## Supplementary material for "Stop-Flow Lithography Using Hydrodynamic Flow Resistance Regulation and Hydraulic Compliance Minimization for Size-Tunable Anisotropic Multilayered Microparticles Fabrication": clusterignore.xml

```
<?xml version="1.0" encoding="UTF-8"?>
<ClusterIgnore>
</ClusterIgnore>
```
