## Supplementary material for "Stop-Flow Lithography Using Hydrodynamic Flow Resistance Regulation and Hydraulic Compliance Minimization for Size-Tunable Anisotropic Multilayered Microparticles Fabrication": dmodel.xml (part 1 of 3)

```
<?xml version="1.0" encoding="UTF-8"?>
<Model tag="Model2" name="model1_PEEK tubing.mph" created="1793535758614" modified="1793535758767">
  <!-- User comments -->
  <entityComments T="0"></entityComments>
  <!-- Created by -->
  <entityAuthor T="0"></entityAuthor>
  <!-- Updated by -->
  <entityModifiedBy T="0"></entityModifiedBy>
  <fontsize T="5">-1</fontsize>
  <fontfamily T="0">automatic</fontfamily>
  <comsolVersion T="0">COMSOL Multiphysics 6.3 (Build: 420)</comsolVersion>
  <!-- Unit base system -->
  <baseSystem T="0">SI</baseSystem>
  <!-- Serial number -->
  <srl T="0">6093206</srl>
  <!-- File version -->
  <savedInVersion T="5">1979</savedInVersion>
  <!-- Last computation time (ms) -->
  <lastComputationTime T="11">502378</lastComputationTime>
  <!-- Last computation date -->
  <lastComputationDate T="11">1791699057486</lastComputationDate>
  <!-- Last computation version -->
  <lastComputationVersion T="0">COMSOL 6.3.0.420</lastComputationVersion>
  <ModelParam tag="param" name="Parameters" created="1666864286121" modified="1737201210243">
    <!-- User comments -->
    <entityComments T="0"></entityComments>
    <!-- Created by -->
    <entityAuthor T="0"></entityAuthor>
    <!-- Updated by -->
    <entityModifiedBy T="0"></entityModifiedBy>
    <!-- Show parameters -->
    <visible T="3">true</visible>
    <ModelParamGroupList tag="group" name="Parameters" created="1666864286121">
      <!-- User comments -->
      <entityComments T="0"></entityComments>
      <!-- Created by -->
      <entityAuthor T="0"></entityAuthor>
      <ModelParamGroup tag="default" name="Parameters 1" created="1666864286122">
        <!-- Node status -->
        <entityFlags T="51">NOREMOVE|NORETAG|NODEACTIVATE</entityFlags>
        <!-- User comments -->
        <entityComments T="0"></entityComments>
        <!-- Created by -->
        <entityAuthor T="0"></entityAuthor>
        <ModelParamGroupCaseList tag="paramCase" name="Cases" created="1666864286179">
          <!-- User comments -->
          <entityComments T="0"></entityComments>
          <!-- Created by -->
          <entityAuthor T="0"></entityAuthor>
        </ModelParamGroupCaseList>
      </ModelParamGroup>
    </ModelParamGroupList>
  </ModelParam>
  <PhysicsList tag="physics" name="Physics" created="1666864286123">
    <!-- User comments -->
    <entityComments T="0"></entityComments>
    <!-- Created by -->
    <entityAuthor T="0"></entityAuthor>
    <Physics op="LaminarFlow" tag="spf" name="Laminar Flow" created="1666864286422" modified="1737663196485">
      <!-- User comments -->
      <entityComments T="0"></entityComments>
      <!-- Created by -->
      <entityAuthor T="0"></entityAuthor>
      <!-- Updated by -->
      <entityModifiedBy T="0"></entityModifiedBy>
      <selection T="32" selection="LocalSelection" selType="GEOMDIM">
        <explicit dim="3" hDim="3" geom="/geom/geom1" entities="3,1"/>
      </selection>
      <!-- Geometry -->
      <geom T="50">/geom/geom1</geom>
      <!-- Scope identifier -->
      <identifier T="0">spf</identifier>
      <PhysicsFieldList tag="field" name="PhysicsFieldList" created="1666864286422">
        <!-- User comments -->
        <entityComments T="0"></entityComments>
        <!-- Created by -->
        <entityAuthor T="0"></entityAuthor>
        <PhysicsField tag="velocity" created="1666864286423">
          <!-- Node status -->
          <entityFlags T="51">NOREMOVE|NORETAG|NODEACTIVATE</entityFlags>
          <!-- Identifier -->
          <applfieldID T="0">velocity</applfieldID>
          <!-- Component names -->
          <components T="1">3,'u_fluid','v_fluid','w_fluid'</components>
          <!-- Field name -->
          <fieldname T="0">u_fluid</fieldname>
        </PhysicsField>
        <PhysicsField tag="pressure" created="1666864286423">
          <!-- Node status -->
          <entityFlags T="51">NOREMOVE|NORETAG|NODEACTIVATE</entityFlags>
          <!-- Identifier -->
          <applfieldID T="0">pressure</applfieldID>
          <!-- Component names -->
          <components T="1">1,'p'</components>
          <!-- Field name -->
          <fieldname T="0">p</fieldname>
        </PhysicsField>
        <PhysicsField tag="turbulentkineticenergy" created="1666864286424">
          <!-- Node status -->
          <entityFlags T="51">NOREMOVE|NORETAG|NODEACTIVATE</entityFlags>
          <!-- Identifier -->
          <applfieldID T="0">turbulentkineticenergy</applfieldID>
          <!-- Component names -->
          <components T="1">1,'k'</components>
          <!-- Field name -->
          <fieldname T="0">k</fieldname>
        </PhysicsField>
        <PhysicsField tag="turbulentdissipationrate" created="1666864286424">
          <!-- Node status -->
          <entityFlags T="51">NOREMOVE|NORETAG|NODEACTIVATE</entityFlags>
          <!-- Identifier -->
          <applfieldID T="0">turbulentdissipationrate</applfieldID>
          <!-- Component names -->
          <components T="1">1,'ep'</components>
          <!-- Field name -->
          <fieldname T="0">ep</fieldname>
        </PhysicsField>
        <PhysicsField tag="specificdissipationrate" created="1666864286424">
          <!-- Node status -->
          <entityFlags T="51">NOREMOVE|NORETAG|NODEACTIVATE</entityFlags>
          <!-- Identifier -->
          <applfieldID T="0">specificdissipationrate</applfieldID>
          <!-- Component names -->
          <components T="1">1,'om'</components>
          <!-- Field name -->
          <fieldname T="0">om</fieldname>
        </PhysicsField>
        <PhysicsField tag="reciprocallength" created="1666864286424">
          <!-- Node status -->
          <entityFlags T="51">NOREMOVE|NORETAG|NODEACTIVATE</entityFlags>
          <!-- Identifier -->
          <applfieldID T="0">reciprocallength</applfieldID>
          <!-- Component names -->
          <components T="1">1,'G'</components>
          <!-- Field name -->
          <fieldname T="0">G</fieldname>
        </PhysicsField>
        <PhysicsField tag="correctedvelocity" created="1666864286424">
          <!-- Node status -->
          <entityFlags T="51">NOREMOVE|NORETAG|NODEACTIVATE</entityFlags>
          <!-- Identifier -->
          <applfieldID T="0">correctedvelocity</applfieldID>
          <!-- Component names -->
          <components T="1">3,'ucx','ucy','ucz'</components>
          <!-- Field name -->
          <fieldname T="0">uc</fieldname>
        </PhysicsField>
        <PhysicsField tag="correctedpressure" created="1666864286424">
          <!-- Node status -->
          <entityFlags T="51">NOREMOVE|NORETAG|NODEACTIVATE</entityFlags>
          <!-- Identifier -->
          <applfieldID T="0">correctedpressure</applfieldID>
          <!-- Component names -->
          <components T="1">1,'pc'</components>
          <!-- Field name -->
          <fieldname T="0">pc</fieldname>
        </PhysicsField>
        <PhysicsField tag="turbulentkinematicviscosity" created="1666864286424">
          <!-- Node status -->
          <entityFlags T="51">NOREMOVE|NORETAG|NODEACTIVATE</entityFlags>
          <!-- Identifier -->
          <applfieldID T="0">turbulentkinematicviscosity</applfieldID>
          <!-- Component names -->
          <components T="1">1,'nutilde'</components>
          <!-- Field name -->
          <fieldname T="0">nutilde</fieldname>
        </PhysicsField>
        <PhysicsField tag="dimensionless1" created="1666864286424">
          <!-- Node status -->
          <entityFlags T="51">NOREMOVE|NORETAG|NODEACTIVATE</entityFlags>
          <!-- Identifier -->
          <applfieldID T="0">dimensionless1</applfieldID>
          <!-- Component names -->
          <components T="1">1,'yPlus'</components>
          <!-- Field name -->
          <fieldname T="0">yPlus</fieldname>
        </PhysicsField>
        <PhysicsField tag="dimensionless2" created="1666864286424">
          <!-- Node status -->
          <entityFlags T="51">NOREMOVE|NORETAG|NODEACTIVATE</entityFlags>
          <!-- Identifier -->
          <applfieldID T="0">dimensionless2</applfieldID>
          <!-- Component names -->
          <components T="1">1,'uPlus'</components>
          <!-- Field name -->
          <fieldname T="0">uPlus</fieldname>
        </PhysicsField>
        <PhysicsField tag="dimensionless3" created="1666864286425">
          <!-- Node status -->
          <entityFlags T="51">NOREMOVE|NORETAG|NODEACTIVATE</entityFlags>
          <!-- Identifier -->
          <applfieldID T="0">dimensionless3</applfieldID>
          <!-- Component names -->
          <components T="1">1,'zeta'</components>
          <!-- Field name -->
          <fieldname T="0">zeta</fieldname>
        </PhysicsField>
        <PhysicsField tag="dimensionless4" created="1666864286425">
          <!-- Node status -->
          <entityFlags T="51">NOREMOVE|NORETAG|NODEACTIVATE</entityFlags>
          <!-- Identifier -->
          <applfieldID T="0">dimensionless4</applfieldID>
          <!-- Component names -->
          <components T="1">1,'alpha'</components>
          <!-- Field name -->
          <fieldname T="0">alpha</fieldname>
        </PhysicsField>
        <PhysicsField tag="dimensionless5" created="1737195293398">
          <!-- Node status -->
          <entityFlags T="51">NOREMOVE|NORETAG|NODEACTIVATE</entityFlags>
          <!-- Identifier -->
          <applfieldID T="0">dimensionless5</applfieldID>
          <!-- Component names -->
          <components T="1">1,'gamma'</components>
          <!-- Field name -->
          <fieldname T="0">gamma</fieldname>
        </PhysicsField>
        <PhysicsField tag="turbulentkineticenergyuu" created="1791295113778">
          <!-- Node status -->
          <entityFlags T="51">NOREMOVE|NORETAG|NODEACTIVATE</entityFlags>
          <!-- Identifier -->
          <applfieldID T="0">turbulentkineticenergyuu</applfieldID>
          <!-- Component names -->
          <components T="1">1,'uu'</components>
          <!-- Field name -->
          <fieldname T="0">uu</fieldname>
        </PhysicsField>
        <PhysicsField tag="turbulentkineticenergyvv" created="1791295113779">
          <!-- Node status -->
          <entityFlags T="51">NOREMOVE|NORETAG|NODEACTIVATE</entityFlags>
          <!-- Identifier -->
          <applfieldID T="0">turbulentkineticenergyvv</applfieldID>
          <!-- Component names -->
          <components T="1">1,'vv'</components>
          <!-- Field name -->
          <fieldname T="0">vv</fieldname>
        </PhysicsField>
        <PhysicsField tag="turbulentkineticenergyww" created="1791295113779">
          <!-- Node status -->
          <entityFlags T="51">NOREMOVE|NORETAG|NODEACTIVATE</entityFlags>
          <!-- Identifier -->
          <applfieldID T="0">turbulentkineticenergyww</applfieldID>
          <!-- Component names -->
          <components T="1">1,'ww'</components>
          <!-- Field name -->
          <fieldname T="0">ww</fieldname>
        </PhysicsField>
        <PhysicsField tag="turbulentkineticenergyuv" created="1791295113779">
          <!-- Node status -->
          <entityFlags T="51">NOREMOVE|NORETAG|NODEACTIVATE</entityFlags>
          <!-- Identifier -->
          <applfieldID T="0">turbulentkineticenergyuv</applfieldID>
          <!-- Component names -->
          <components T="1">1,'uv'</components>
          <!-- Field name -->
          <fieldname T="0">uv</fieldname>
        </PhysicsField>
        <PhysicsField tag="turbulentkineticenergyuw" created="1791295113780">
          <!-- Node status -->
          <entityFlags T="51">NOREMOVE|NORETAG|NODEACTIVATE</entityFlags>
          <!-- Identifier -->
          <applfieldID T="0">turbulentkineticenergyuw</applfieldID>
          <!-- Component names -->
          <components T="1">1,'uw'</components>
          <!-- Field name -->
          <fieldname T="0">uw</fieldname>
        </PhysicsField>
        <PhysicsField tag="turbulentkineticenergyvw" created="1791295113780">
          <!-- Node status -->
          <entityFlags T="51">NOREMOVE|NORETAG|NODEACTIVATE</entityFlags>
          <!-- Identifier -->
          <applfieldID T="0">turbulentkineticenergyvw</applfieldID>
          <!-- Component names -->
          <components T="1">1,'vw'</components>
          <!-- Field name -->
          <fieldname T="0">vw</fieldname>
        </PhysicsField>
      </PhysicsFieldList>
      <FeatureInfoList tag="featureInfo" name="FeatureInfoList" created="1666864286422">
        <!-- User comments -->
        <entityComments T="0"></entityComments>
        <!-- Created by -->
        <entityAuthor T="0"></entityAuthor>
        <FeatureInfo tag="info" name="Equation View" created="1666864286517" modified="1791699084587">
          <!-- Node status -->
          <entityFlags T="51">NOREMOVE|NODEACTIVATE</entityFlags>
          <!-- User comments -->
          <entityComments T="0"></entityComments>
          <!-- Created by -->
          <entityAuthor T="0"></entityAuthor>
          <!-- Updated by -->
          <entityModifiedBy T="0"></entityModifiedBy>
        </FeatureInfo>
      </FeatureInfoList>
      <PhysicsFeatureList tag="feature" name="PhysicsFeatureList" created="1666864286422">
        <!-- User comments -->
        <entityComments T="0"></entityComments>
        <!-- Created by -->
        <entityAuthor T="0"></entityAuthor>
        <PhysicsFeature op="FluidProperties" tag="fp1" name="Fluid Properties 1" created="1666864286471" modified="1672665582192">
          <!-- Node status -->
          <entityFlags T="51">NOREMOVE|NODEACTIVATE</entityFlags>
          <!-- User comments -->
          <entityComments T="0"></entityComments>
          <!-- Created by -->
          <entityAuthor T="0"></entityAuthor>
          <!-- Updated by -->
          <entityModifiedBy T="0"></entityModifiedBy>
          <selection T="32" selection="XDLocalSelection" flags="17" selType="GEOMDIM">
            <explicit dim="3" hDim="3" geom="/geom/geom1"/>
          </selection>
          <!-- Parameter values -->
          <param T="33" param="MixingLengthLimit" value="1|1,'Automatic'"></param>
          <param T="33" param="l_mix_lim" value="1|1,'1'"></param>
          <param T="33" param="LengthScaleSpecification" value="1|1,'Automatic'"></param>
          <param T="33" param="lref" value="1|1,'1'"></param>
          <param T="33" param="rho_mat" value="1|1,'from_mat'"></param>
          <param T="33" param="rho" value="1|1,'1000[kg/m^3]'"></param>
          <param T="33" param="minput_temperature_src" value="1|1,'fromCommonDef'"></param>
          <param T="33" param="minput_temperature" value="1|1,'293.15[K]'"></param>
          <param T="33" param="editModelInputs" value="1|1,'0'"></param>
          <param T="33" param="Constitutiverelation" value="1|1,'Newtonian'"></param>
          <param T="33" param="mu_mat" value="1|1,'from_mat'"></param>
          <param T="33" param="mu" value="1|1,'1e-3[Pa*s]'"></param>
          <param T="33" param="nonNewtonianModels" value="1|1,'PowerLaw'"></param>
          <param T="33" param="sr_lowlimit" value="1|1,'0.01[1/s]'"></param>
          <param T="33" param="sr_ref" value="1|1,'1[1/s]'"></param>
          <param T="33" param="m_p" value="1|1,'10[s]'"></param>
          <param T="33" param="mu_init_app" value="1|1,'spf.mu0'"></param>
          <param T="33" param="kf" value="1|1,'1[1/s]'"></param>
          <param T="33" param="kb" value="1|1,'1[1/s]'"></param>
          <param T="33" param="m_y0" value="1|1,'1e-3[Pa*s]'"></param>
          <param T="33" param="m_yt" value="1|1,'0[Pa*s]'"></param>
          <param T="33" param="tau_y0" value="1|1,'0[N/m^2]'"></param>
          <param T="33" param="tau_yt" value="1|1,'0[N/m^2]'"></param>
          <param T="33" param="nb" value="1|1,'1'"></param>
          <param T="33" param="nf" value="1|1,'1'"></param>
          <param T="33" param="m_pow_mat" value="1|1,'from_mat'"></param>
          <param T="33" param="m_pow" value="1|1,'1e-3[Pa*s]'"></param>
          <param T="33" param="n_pow_mat" value="1|1,'from_mat'"></param>
          <param T="33" param="n_pow" value="1|1,'1'"></param>
          <param T="33" param="mu0_mat" value="1|1,'from_mat'"></param>
          <param T="33" param="mu0" value="1|1,'1e-3[Pa*s]'"></param>
          <param T="33" param="mu_inf_mat" value="1|1,'from_mat'"></param>
          <param T="33" param="mu_inf" value="1|1,'0[Pa*s]'"></param>
          <param T="33" param="lam_car_mat" value="1|1,'from_mat'"></param>
          <param T="33" param="lam_car" value="1|1,'0[s]'"></param>
          <param T="33" param="n_car_mat" value="1|1,'from_mat'"></param>
          <param T="33" param="n_car" value="1|1,'1'"></param>
          <param T="33" param="a_car_mat" value="1|1,'from_mat'"></param>
          <param T="33" param="a_car" value="1|1,'2'"></param>
          <param T="33" param="tau_y_mat" value="1|1,'from_mat'"></param>
          <param T="33" param="tau_y" value="1|1,'0[N/m^2]'"></param>
          <param T="33" param="mu_p_mat" value="1|1,'from_mat'"></param>
          <param T="33" param="mu_p" value="1|1,'1e-3[Pa*s]'"></param>
          <param T="33" param="tau_half_mat" value="1|1,'from_mat'"></param>
          <param T="33" param="tau_half" value="1|1,'1[N/m^2]'"></param>
          <param T="33" param="a_e_mat" value="1|1,'from_mat'"></param>
          <param T="33" param="a_e" value="1|1,'2'"></param>
          <param T="33" param="mu_DK_mat" value="1|1,'from_mat'"></param>
          <param T="33" param="mu_DK" value="1|1,'1e-3[Pa*s]'"></param>
          <param T="33" param="lam_DK_mat" value="1|1,'from_mat'"></param>
          <param T="33" param="lam_DK" value="1|1,'0[s]'"></param>
          <param T="33" param="tau_tr_mat" value="1|1,'from_mat'"></param>
          <param T="33" param="tau_tr" value="1|1,'1[N/m^2]'"></param>
          <param T="33" param="thermalFunction" value="1|1,'none'"></param>
          <param T="33" param="Twlf" value="1|1,'293.15[K]'"></param>
          <param T="33" param="C1wlf" value="1|1,'8.86'"></param>
          <param T="33" param="C2wlf" value="1|1,'51.6[K]'"></param>
          <param T="33" param="T0" value="1|1,'293.15[K]'"></param>
          <param T="33" param="Q" value="1|1,'0'"></param>
          <param T="33" param="be" value="1|1,'0'"></param>
          <param T="33" param="alphaT" value="1|1,'1'"></param>
          <param T="33" param="shift_temperature_src" value="1|1,'userdef'"></param>
          <param T="33" param="shift_temperature" value="1|1,'spf.Tref'"></param>
          <param T="33" param="streamlinens" value="1|1,'0'"></param>
          <param T="33" param="crosswindns" value="1|1,'0'"></param>
          <param T="33" param="minput_pressure_src" value="1|1,'userdef'"></param>
          <param T="33" param="minput_pressure" value="1|1,'1[atm]'"></param>
          <param T="33" param="minput_electricfield_src" value="1|1,'userdef'"></param>
          <param T="33" param="minput_electricfield" value="3|1,'0'|1,'0'|1,'0'"></param>
          <param T="33" param="minput_magneticfield_src" value="1|1,'userdef'"></param>
          <param T="33" param="minput_magneticfield" value="3|1,'0'|1,'0'|1,'0'"></param>
          <param T="33" param="minput_magneticfluxdensity_src" value="1|1,'userdef'"></param>
          <param T="33" param="minput_magneticfluxdensity" value="3|1,'0'|1,'0'|1,'0'"></param>
          <param T="33" param="minput_velocity_src" value="1|1,'userdef'"></param>
          <param T="33" param="minput_velocity" value="3|1,'0'|1,'0'|1,'0'"></param>
          <param T="33" param="minput_frequency_src" value="1|1,'userdef'"></param>
          <param T="33" param="minput_frequency" value="1|1,'root.freq'"></param>
          <param T="33" param="minput_stress_src" value="1|1,'userdef'"></param>
          <param T="33" param="minput_stress" value="9|1,'0'|1,'0'|1,'0'|1,'0'|1,'0'|1,'0'|1,'0'|1,'0'|1,'0'"></param>
          <param T="33" param="minput_effectiveplasticstrain_src" value="1|1,'userdef'"></param>
          <param T="33" param="minput_effectiveplasticstrain" value="1|1,'0'"></param>
          <param T="33" param="minput_strainreferencetemperature_src" value="1|1,'userdef'"></param>
          <param T="33" param="minput_strainreferencetemperature" value="1|1,'293.15[K]'"></param>
          <param T="33" param="minput_concentration_src" value="1|1,'userdef'"></param>
          <param T="33" param="minput_concentration" value="1|1,'0'"></param>
          <param T="33" param="minput_numberdensity_src" value="1|1,'userdef'"></param>
          <param T="33" param="minput_numberdensity" value="1|1,'0'"></param>
          <param T="33" param="minput_relativehumidity_src" value="1|1,'userdef'"></param>
          <param T="33" param="minput_relativehumidity" value="1|1,'0'"></param>
          <param T="33" param="minput_currentdensity_src" value="1|1,'userdef'"></param>
          <param T="33" param="minput_currentdensity" value="3|1,'0'|1,'0'|1,'0'"></param>
          <param T="33" param="minput_shiftedmagneticfield_src" value="1|1,'userdef'"></param>
          <param T="33" param="minput_shiftedmagneticfield" value="3|1,'0'|1,'0'|1,'0'"></param>
          <param T="33" param="StudyStep" value="1|1,'std2/stat'"></param>
          <param T="33" param="showPhysicsSymbols" value="1|1,'1'"></param>
          <param T="33" param="mu0cy_mat" value="1|1,'from_mat'"></param>
          <param T="33" param="mu0cy" value="1|1,'1e-3[Pa*s]'"></param>
          <param T="33" param="mu_infcy_mat" value="1|1,'from_mat'"></param>
          <param T="33" param="mu_infcy" value="1|1,'0[Pa*s]'"></param>
          <param T="33" param="lam_cy_mat" value="1|1,'from_mat'"></param>
          <param T="33" param="lam_cy" value="1|1,'0[s]'"></param>
          <param T="33" param="n_cy_mat" value="1|1,'from_mat'"></param>
          <param T="33" param="n_cy" value="1|1,'1'"></param>
          <param T="33" param="mu0cw_mat" value="1|1,'from_mat'"></param>
          <param T="33" param="mu0cw" value="1|1,'1e-3[Pa*s]'"></param>
          <param T="33" param="lam_cw_mat" value="1|1,'from_mat'"></param>
          <param T="33" param="lam_cw" value="1|1,'0[s]'"></param>
          <param T="33" param="n_cw_mat" value="1|1,'from_mat'"></param>
          <param T="33" param="n_cw" value="1|1,'1'"></param>
          <param T="33" param="mu_infs_mat" value="1|1,'from_mat'"></param>
          <param T="33" param="mu_infs" value="1|1,'0[Pa*s]'"></param>
          <param T="33" param="m_pows_mat" value="1|1,'from_mat'"></param>
          <param T="33" param="m_pows" value="1|1,'1e-3[Pa*s]'"></param>
          <param T="33" param="n_pows_mat" value="1|1,'from_mat'"></param>
          <param T="33" param="n_pows" value="1|1,'1'"></param>
          <param T="33" param="mu0e_mat" value="1|1,'from_mat'"></param>
          <param T="33" param="mu0e" value="1|1,'1e-3[Pa*s]'"></param>
          <param T="33" param="m_powhb_mat" value="1|1,'from_mat'"></param>
          <param T="33" param="m_powhb" value="1|1,'1e-3[Pa*s]'"></param>
          <param T="33" param="n_powhb_mat" value="1|1,'from_mat'"></param>
          <param T="33" param="n_powhb" value="1|1,'1'"></param>
          <param T="33" param="tau_yhb_mat" value="1|1,'from_mat'"></param>
          <param T="33" param="tau_yhb" value="1|1,'0[N/m^2]'"></param>
          <param T="33" param="mu_pc_mat" value="1|1,'from_mat'"></param>
          <param T="33" param="mu_pc" value="1|1,'1e-3[Pa*s]'"></param>
          <param T="33" param="tau_yc_mat" value="1|1,'from_mat'"></param>
          <param T="33" param="tau_yc" value="1|1,'0[N/m^2]'"></param>
          <param T="33" param="mu0c_mat" value="1|1,'from_mat'"></param>
          <param T="33" param="mu0c" value="1|1,'1e-3[Pa*s]'"></param>
          <param T="33" param="mu_infc_mat" value="1|1,'from_mat'"></param>
          <param T="33" param="mu_infc" value="1|1,'0[Pa*s]'"></param>
          <param T="33" param="n_c_mat" value="1|1,'from_mat'"></param>
          <param T="33" param="n_c" value="1|1,'1'"></param>
          <param T="33" param="tau_yDK_mat" value="1|1,'from_mat'"></param>
          <param T="33" param="tau_yDK" value="1|1,'0[N/m^2]'"></param>
          <param T="33" param="m_powrs_mat" value="1|1,'from_mat'"></param>
          <param T="33" param="m_powrs" value="1|1,'1e-3[Pa*s]'"></param>
          <param T="33" param="n_powrs_mat" value="1|1,'from_mat'"></param>
          <param T="33" param="n_powrs" value="1|1,'1'"></param>
          <param T="33" param="tau_yrs_mat" value="1|1,'from_mat'"></param>
          <param T="33" param="tau_yrs" value="1|1,'0[N/m^2]'"></param>
          <!-- Feature dimension -->
          <edim T="5">3</edim>
          <!-- Flag indicating default feature -->
          <default T="3">true</default>
          <FeatureInfoList tag="featureInfo" name="FeatureInfoList" created="1666864286479">
            <!-- User comments -->
            <entityComments T="0"></entityComments>
            <!-- Created by -->
            <entityAuthor T="0"></entityAuthor>
            <FeatureInfo tag="info" name="Equation View" created="1666864286479" modified="1791699084587">
              <!-- Node status -->
              <entityFlags T="51">NOREMOVE|NODEACTIVATE</entityFlags>
              <!-- User comments -->
              <entityComments T="0"></entityComments>
              <!-- Created by -->
              <entityAuthor T="0"></entityAuthor>
              <!-- Updated by -->
              <entityModifiedBy T="0"></entityModifiedBy>
            </FeatureInfo>
          </FeatureInfoList>
          <ModelEntityTag tag="DomainType" created="1666864286481">
            <!-- List of tags -->
            <values T="1">2,'VOID','GEOMETRY'</values>
          </ModelEntityTag>
          <PhysicsFeatureList tag="feature" name="PhysicsFeatureList" created="1666864286481">
            <!-- User comments -->
            <entityComments T="0"></entityComments>
            <!-- Created by -->
            <entityAuthor T="0"></entityAuthor>
          </PhysicsFeatureList>
        </PhysicsFeature>
        <PhysicsFeature op="init" tag="init1" name="Initial Values 1" created="1666864286485" modified="1672665582192">
          <!-- Node status -->
          <entityFlags T="51">NOREMOVE|NODEACTIVATE</entityFlags>
          <!-- User comments -->
          <entityComments T="0"></entityComments>
          <!-- Created by -->
          <entityAuthor T="0"></entityAuthor>
          <!-- Updated by -->
          <entityModifiedBy T="0"></entityModifiedBy>
          <selection T="32" selection="XDLocalSelection" flags="17" selType="GEOMDIM">
            <explicit dim="3" hDim="3" geom="/geom/geom1"/>
          </selection>
          <!-- Parameter values -->
          <param T="33" param="u_init" value="3|1,'0'|1,'0'|1,'0'"></param>
          <param T="33" param="p_init" value="1|1,'0'"></param>
          <param T="33" param="nutilde_init" value="1|1,'spf.nutildeinit'"></param>
          <param T="33" param="G_init" value="1|1,'spf.G0'"></param>
          <param T="33" param="k_init" value="1|1,'spf.kinit'"></param>
          <param T="33" param="ep_init" value="1|1,'spf.epinit'"></param>
          <param T="33" param="om_init" value="1|1,'spf.omInit'"></param>
          <param T="33" param="yPlus_init" value="1|1,'spf.yPlusinit'"></param>
          <param T="33" param="uPlus_init" value="1|1,'spf.uPlusinit'"></param>
          <param T="33" param="zeta_init" value="1|1,'2/3'"></param>
          <param T="33" param="alpha_init" value="1|1,'1'"></param>
          <param T="33" param="CompensateForHydrostaticPressureApproximation" value="1|1,'1'"></param>
          <param T="33" param="CompensateForHydrostaticPressure" value="1|1,'1'"></param>
          <param T="33" param="coordinateSystem" value="1|1,'GlobalSystem'"></param>
          <param T="33" param="StudyStep" value="1|1,'std2/stat'"></param>
          <param T="33" param="showPhysicsSymbols" value="1|1,'1'"></param>
          <param T="33" param="gamma_init" value="1|1,'1'"></param>
          <param T="33" param="R_init" value="9|1,'(2/3)*spf.kinit'|1,'0'|1,'0'|1,'0'|1,'(2/3)*spf.kinit'|1,'0'|1,'0'|1,'0'|1,'(2/3)*spf.kinit'"></param>
          <!-- Feature dimension -->
          <edim T="5">3</edim>
          <!-- Flag indicating default feature -->
          <default T="3">true</default>
          <FeatureInfoList tag="featureInfo" name="FeatureInfoList" created="1666864286486">
            <!-- User comments -->
            <entityComments T="0"></entityComments>
            <!-- Created by -->
            <entityAuthor T="0"></entityAuthor>
            <FeatureInfo tag="info" name="Equation View" created="1666864286486" modified="1791699084587">
              <!-- Node status -->
              <entityFlags T="51">NOREMOVE|NODEACTIVATE</entityFlags>
              <!-- User comments -->
              <entityComments T="0"></entityComments>
              <!-- Created by -->
              <entityAuthor T="0"></entityAuthor>
              <!-- Updated by -->
              <entityModifiedBy T="0"></entityModifiedBy>
            </FeatureInfo>
          </FeatureInfoList>
          <ModelEntityTag tag="DomainType" created="1666864286487">
            <!-- List of tags -->
            <values T="1">2,'VOID','GEOMETRY'</values>
          </ModelEntityTag>
          <PhysicsFeatureList tag="feature" name="PhysicsFeatureList" created="1666864286487">
            <!-- User comments -->
            <entityComments T="0"></entityComments>
            <!-- Created by -->
            <entityAuthor T="0"></entityAuthor>
          </PhysicsFeatureList>
        </PhysicsFeature>
        <PhysicsFeature op="WallBC" tag="wallbc1" name="Wall 1" created="1666864286491" modified="1672665582192">
          <!-- Node status -->
          <entityFlags T="51">NOREMOVE|NODEACTIVATE</entityFlags>
          <!-- User comments -->
          <entityComments T="0"></entityComments>
          <!-- Created by -->
          <entityAuthor T="0"></entityAuthor>
          <!-- Updated by -->
          <entityModifiedBy T="0"></entityModifiedBy>
          <selection T="32" selection="XDLocalSelection" flags="17" selType="GEOMDIM">
            <explicit dim="2" hDim="2" geom="/geom/geom1"/>
          </selection>
          <!-- Parameter values -->
          <param T="33" param="BoundaryCondition" value="1|1,'NoSlip'"></param>
          <param T="33" param="uleak" value="3|1,'0'|1,'0'|1,'0'"></param>
          <param T="33" param="UseViscousSlip" value="1|1,'0'"></param>
          <param T="33" param="UseThermalCreep" value="1|1,'0'"></param>
          <param T="33" param="SlipLengthOption" value="1|1,'userdef'"></param>
          <param T="33" param="Ls" value="1|1,'1e-7[m]'"></param>
          <param T="33" param="alphav" value="1|1,'0.9'"></param>
          <param T="33" param="lambda" value="1|1,'1e-6[m]'"></param>
          <param T="33" param="sigmat" value="1|1,'0.75'"></param>
          <param T="33" param="ElectroosmoticOption" value="1|1,'userdef'"></param>
          <param T="33" param="mueo" value="1|1,'7e-8[m^2/(V*s)]'"></param>
          <param T="33" param="zeta" value="1|1,'(-0.1)[V]'"></param>
          <param T="33" param="epsilonr" value="1|1,'80'"></param>
          <param T="33" param="T_src" value="1|1,'userdef'"></param>
          <param T="33" param="T" value="1|1,'293.15[K]'"></param>
          <param T="33" param="E_src" value="1|1,'userdef'"></param>
          <param T="33" param="E" value="3|1,'0'|1,'0'|1,'0'"></param>
          <param T="33" param="utr" value="3|1,'0'|1,'0'|1,'0'"></param>
          <param T="33" param="uvwwall" value="3|1,'0'|1,'0'|1,'0'"></param>
          <param T="33" param="SlidingWall" value="1|1,'0'"></param>
          <param T="33" param="TranslationalVelocityOption" value="1|1,'AutomaticFromFrame'"></param>
          <param T="33" param="constraintType" value="1|1,'unidirectionalConstraint'"></param>
          <param T="33" param="constraintMethod" value="1|1,'elemental'"></param>
          <param T="33" param="ApplyWallRoughness" value="1|1,'0'"></param>
          <param T="33" param="RoughnessModel" value="1|1,'SandRoughness'"></param>
          <param T="33" param="kseq" value="1|1,'3.2[um]'"></param>
          <param T="33" param="ks" value="1|1,'3.2[um]'"></param>
          <param T="33" param="Cs" value="1|1,'0.26'"></param>
          <param T="33" param="NavierSlip" value="1|1,'hmin'"></param>
          <param T="33" param="beta" value="1|1,'1[mm]'"></param>
          <param T="33" param="beta_factor" value="1|1,'0.5'"></param>
          <param T="33" param="tau_ref" value="1|1,'1[N/m^2]'"></param>
          <param T="33" param="m" value="1|1,'1'"></param>
          <param T="33" param="IncludeUtrInNavierSlipForce" value="1|1,'0'"></param>
          <param T="33" param="tau_y" value="1|1,'1[N/m^2]'"></param>
          <param T="33" param="k1" value="1|1,'1[m/s]'"></param>
          <param T="33" param="k2" value="1|1,'1[1/Pa]'"></param>
          <param T="33" param="StudyStep" value="1|1,'std2/stat'"></param>
          <param T="33" param="showPhysicsSymbols" value="1|1,'1'"></param>
          <param T="33" param="pairContrib" value="1|1,'fallback'"></param>
          <param T="33" param="constraintOptions" value="1|1,'auto'"></param>
          <!-- Feature dimension -->
          <edim T="5">2</edim>
          <!-- Flag indicating default feature -->
          <default T="3">true</default>
          <FeatureInfoList tag="featureInfo" name="FeatureInfoList" created="1666864286508">
            <!-- User comments -->
            <entityComments T="0"></entityComments>
            <!-- Created by -->
            <entityAuthor T="0"></entityAuthor>
            <FeatureInfo tag="info" name="Equation View" created="1666864286508" modified="1791699084587">
              <!-- Node status -->
              <entityFlags T="51">NOREMOVE|NODEACTIVATE</entityFlags>
              <!-- User comments -->
              <entityComments T="0"></entityComments>
              <!-- Created by -->
              <entityAuthor T="0"></entityAuthor>
              <!-- Updated by -->
              <entityModifiedBy T="0"></entityModifiedBy>
            </FeatureInfo>
          </FeatureInfoList>
          <ModelEntityTag tag="DomainType" created="1666864286509">
            <!-- List of tags -->
            <values T="1">1,'EXTERIOR'</values>
          </ModelEntityTag>
          <PhysicsFeatureList tag="feature" name="PhysicsFeatureList" created="1666864286509">
            <!-- User comments -->
            <entityComments T="0"></entityComments>
            <!-- Created by -->
            <entityAuthor T="0"></entityAuthor>
          </PhysicsFeatureList>
        </PhysicsFeature>
        <PhysicsFeature op="Gravity" tag="grav1" name="Gravity 1" created="1666864286511" modified="1672665582192">
          <!-- Node status -->
          <entityFlags T="51">DISABLED|NOREMOVE|NODEACTIVATE|AUTODEACTIVATE</entityFlags>
          <!-- User comments -->
          <entityComments T="0"></entityComments>
          <!-- Created by -->
          <entityAuthor T="0"></entityAuthor>
          <!-- Updated by -->
          <entityModifiedBy T="0"></entityModifiedBy>
          <selection T="32" selection="XDLocalSelection" selType="GLOBAL">
          </selection>
          <!-- Parameter values -->
          <param T="33" param="g" value="3|1,'0'|1,'0'|1,'-g_const'"></param>
          <param T="33" param="buoyancyInducedTurbulence" value="1|1,'0'"></param>
          <param T="33" param="buoyancyContribution" value="1|1,'Automatic'"></param>
          <param T="33" param="ScT" value="1|1,'1'"></param>
          <param T="33" param="StudyStep" value="1|1,'std2/stat'"></param>
          <param T="33" param="showPhysicsSymbols" value="1|1,'1'"></param>
          <!-- Feature dimension -->
          <edim T="5">-1</edim>
          <!-- Flag indicating default feature -->
          <default T="3">true</default>
          <FeatureInfoList tag="featureInfo" name="FeatureInfoList" created="1666864286511">
            <!-- User comments -->
            <entityComments T="0"></entityComments>
            <!-- Created by -->
            <entityAuthor T="0"></entityAuthor>
            <FeatureInfo tag="info" name="Equation View" created="1666864286512">
              <!-- Node status -->
              <entityFlags T="51">NOREMOVE|NODEACTIVATE</entityFlags>
              <!-- User comments -->
              <entityComments T="0"></entityComments>
              <!-- Created by -->
              <entityAuthor T="0"></entityAuthor>
            </FeatureInfo>
          </FeatureInfoList>
          <ModelEntityTag tag="DomainType" created="1666864286512">
            <!-- List of tags -->
            <values T="1">1,'ACTIVE'</values>
          </ModelEntityTag>
          <PhysicsFeatureList tag="feature" name="PhysicsFeatureList" created="1666864286512">
            <!-- User comments -->
            <entityComments T="0"></entityComments>
            <!-- Created by -->
            <entityAuthor T="0"></entityAuthor>
          </PhysicsFeatureList>
        </PhysicsFeature>
        <PhysicsFeature op="Continuity" tag="dcont1" name="Flow Continuity 1" created="1666864286514" modified="1672665582192">
          <!-- Node status -->
          <entityFlags T="51">DISABLED|NOREMOVE|NODEACTIVATE</entityFlags>
          <!-- User comments -->
          <entityComments T="0"></entityComments>
          <!-- Created by -->
          <entityAuthor T="0"></entityAuthor>
          <!-- Updated by -->
          <entityModifiedBy T="0"></entityModifiedBy>
          <selection T="32" selection="XDLocalSelection" flags="17" selType="GEOMDIM">
            <explicit dim="2" hDim="2" geom="/geom/geom1"/>
          </selection>
          <!-- Parameter values -->
          <param T="33" param="constraintMethod" value="1|1,'nodal'"></param>
          <param T="33" param="pairs" value="0"></param>
          <param T="33" param="pairDisconnect" value="1|1,'0'"></param>
          <param T="33" param="StudyStep" value="1|1,'std2/stat'"></param>
          <param T="33" param="showPhysicsSymbols" value="1|1,'1'"></param>
          <param T="33" param="continuityConditions" value="1|1,'velocityAndStress'"></param>
          <param T="33" param="pressureLossModel" value="1|1,'userDef'"></param>
          <param T="33" param="K_expansion_loss" value="1|1,'1'"></param>
          <param T="33" param="K_contraction_loss" value="1|1,'0.5'"></param>
          <param T="33" param="venaContractaModel" value="1|1,'userDef'"></param>
          <param T="33" param="c_vc" value="1|1,'0.5'"></param>
          <param T="33" param="c_vc_ll" value="1|1,'0.63'"></param>
          <param T="33" param="n_vc" value="1|1,'3'"></param>
          <param T="33" param="kJumpnPLossInclude" value="1|1,'0'"></param>
          <param T="33" param="K_k_conversion" value="1|1,'1'"></param>
          <param T="33" param="epJumpPLossInclude" value="1|1,'0'"></param>
          <param T="33" param="K_ep_conversion" value="1|1,'1.44'"></param>
          <param T="33" param="omJumpPLossInclude" value="1|1,'0'"></param>
          <param T="33" param="K_om_conversion" value="1|1,'0.44'"></param>
          <param T="33" param="constraintOptions" value="1|1,'nitscheConstraints'"></param>
          <param T="33" param="constraintType" value="1|1,'symmetricConstraint'"></param>
          <param T="33" param="pairSelection" value="1|1,'all'"></param>
          <param T="33" param="pairsList" value="1|1,'0'"></param>
          <!-- Feature dimension -->
          <edim T="5">2</edim>
          <!-- Flag indicating default feature -->
          <default T="3">true</default>
          <FeatureInfoList tag="featureInfo" name="FeatureInfoList" created="1666864286515">
            <!-- User comments -->
            <entityComments T="0"></entityComments>
            <!-- Created by -->
            <entityAuthor T="0"></entityAuthor>
            <FeatureInfo tag="info" name="Equation View" created="1666864286515">
              <!-- Node status -->
              <entityFlags T="51">NOREMOVE|NODEACTIVATE</entityFlags>
              <!-- User comments -->
              <entityComments T="0"></entityComments>
              <!-- Created by -->
              <entityAuthor T="0"></entityAuthor>
            </FeatureInfo>
          </FeatureInfoList>
          <ModelEntityTag tag="DomainType" created="1666864286515">
            <!-- List of tags -->
            <values T="1">1,'IDENTITYPAIR'</values>
          </ModelEntityTag>
          <PhysicsFeatureList tag="feature" name="PhysicsFeatureList" created="1666864286515">
            <!-- User comments -->
            <entityComments T="0"></entityComments>
            <!-- Created by -->
            <entityAuthor T="0"></entityAuthor>
          </PhysicsFeatureList>
        </PhysicsFeature>
        <PhysicsFeature op="InletBoundary" tag="inl1" name="Inlet 1" created="1666864438877" modified="1738046317077">
          <!-- User comments -->
          <entityComments T="0"></entityComments>
          <!-- Created by -->
          <entityAuthor T="0"></entityAuthor>
          <!-- Updated by -->
          <entityModifiedBy T="0"></entityModifiedBy>
          <selection T="32" selection="XDLocalSelection" selType="GEOMDIM">
            <explicit dim="2" hDim="2" geom="/geom/geom1" entities="-10,-1,4"/>
          </selection>
          <!-- Parameter values -->
          <param T="33" param="BoundaryCondition" value="1|1,'FullyDevelopedFlow'"></param>
          <param T="33" param="multipleInlets" value="1|1,'1'"></param>
          <param T="33" param="ComponentWise" value="1|1,'NormalInflowVelocity'"></param>
          <param T="33" param="U0in" value="1|1,'0.03'"></param>
          <param T="33" param="u0" value="3|1,'0'|1,'0'|1,'0'"></param>
          <param T="33" param="p0" value="1|1,'0.5 [bar]'"></param>
          <param T="33" param="SuppressBackflow" value="1|1,'1'"></param>
          <param T="33" param="FlowDirection" value="1|1,'NormalFlow'"></param>
          <param T="33" param="d_u" value="3|1,'1'|1,'0'|1,'0'"></param>
          <param T="33" param="AverageTotalPressure" value="1|1,'0'"></param>
          <param T="33" param="PressureType" value="1|1,'StaticPressure'"></param>
          <param T="33" param="CompensateForHydrostaticPressureApproximation" value="1|1,'1'"></param>
          <param T="33" param="CompensateForHydrostaticPressure" value="1|1,'1'"></param>
          <param T="33" param="LaminarInflowOption" value="1|1,'Uav'"></param>
          <param T="33" param="Uav" value="1|1,'0'"></param>
          <param T="33" param="V0" value="1|1,'0'"></param>
          <param T="33" param="p0_entr" value="1|1,'0'"></param>
          <param T="33" param="CompensateForHydrostaticPressureApproximationIO" value="1|1,'1'"></param>
          <param T="33" param="CompensateForHydrostaticPressureIO" value="1|1,'1'"></param>
          <param T="33" param="Lentr" value="1|1,'1'"></param>
          <param T="33" param="ConstrainEndPointsToZero" value="1|1,'0'"></param>
          <param T="33" param="FullyDevelopedFlowOption" value="1|1,'p0av'"></param>
          <param T="33" param="Uavfdf" value="1|1,'0.03'"></param>
          <param T="33" param="V0fdf" value="1|1,'0.001E-9'"></param>
          <param T="33" param="p0avfdf" value="1|1,'200000'"></param>
          <param T="33" param="CompensateForHydrostaticPressureApproximationfdf" value="1|1,'1'"></param>
          <param T="33" param="CompensateForHydrostaticPressurefdf" value="1|1,'1'"></param>
          <param T="33" param="MassFlowType" value="1|1,'MassFlowRate'"></param>
          <param T="33" param="mfr" value="1|1,'1e-5[kg/s]'"></param>
          <param T="33" param="StandardFlowRateDefinedBy" value="1|1,'StandardRho'"></param>
          <param T="33" param="stdmfr" value="1|1,'1e-6[m^3/s]'"></param>
          <param T="33" param="mnst" value="1|1,'0.0224136[m^3/mol]'"></param>
          <param T="33" param="Pst" value="1|1,'1[atm]'"></param>
          <param T="33" param="Tst" value="1|1,'273.15[K]'"></param>
          <param T="33" param="sccmmfr" value="1|1,'100'"></param>
          <param T="33" param="Mf_src" value="1|1,'userdef'"></param>
          <param T="33" param="Mf" value="1|1,'0'"></param>
          <param T="33" param="Mn_src" value="1|1,'userdef'"></param>
          <param T="33" param="Mn" value="1|1,'0.032[kg/mol]'"></param>
          <param T="33" param="RANSVarOption" value="1|1,'SpecifyTurbulentLengthScaleAndIntensity'"></param>
          <param T="33" param="RANSAnisotropyOption" value="1|1,'IsotropicTurbulence'"></param>
          <param T="33" param="IT_list" value="1|1,'lower_end_fully_turbulent'"></param>
          <param T="33" param="LT_list" value="1|1,'geometry_based'"></param>
          <param T="33" param="IT" value="1|1,'spf.IT_init'"></param>
          <param T="33" param="LT" value="1|1,'spf.LT_init'"></param>
          <param T="33" param="Uref" value="1|1,'1[m/s]'"></param>
          <param T="33" param="k0" value="1|1,'spf.k0_init'"></param>
          <param T="33" param="ep0" value="1|1,'spf.ep0_init'"></param>
          <param T="33" param="om0" value="1|1,'spf.om0_init'"></param>
          <param T="33" param="nutilde0" value="1|1,'3*spf.nu'"></param>
          <param T="33" param="zeta0" value="1|1,'spf.zeta0_init'"></param>
          <param T="33" param="zeta0_aniso" value="1|1,'2/3'"></param>
          <param T="33" param="alpha0" value="1|1,'spf.alpha0_init'"></param>
          <param T="33" param="constraintType" value="1|1,'unidirectionalConstraint'"></param>
          <param T="33" param="constraintMethod" value="1|1,'elemental'"></param>
          <param T="33" param="xi0" value="1|1,'1'"></param>
          <param T="33" param="StudyStep" value="1|1,'std2/stat'"></param>
          <param T="33" param="showPhysicsSymbols" value="1|1,'1'"></param>
          <param T="33" param="pairContrib" value="1|1,'fallback'"></param>
          <param T="33" param="includeSyntheticTurb" value="1|1,'0'"></param>
          <param T="33" param="constraintOptions" value="1|1,'pointwiseConstraints'"></param>
          <param T="33" param="gamma0" value="1|1,'spf.gamma0_init'"></param>
          <param T="33" param="N" value="1|1,'100'"></param>
          <param T="33" param="useRandomSeed" value="1|1,'1'"></param>
          <param T="33" param="phys.randomSeed" value="1|1,'113013'"></param>
          <param T="33" param="RSMAnisotropyOption" value="1|1,'IsotropicTurbulence'"></param>
          <param T="33" param="R0" value="9|1,'(2/3)*spf.k0_init'|1,'0'|1,'0'|1,'0'|1,'(2/3)*spf.k0_init'|1,'0'|1,'0'|1,'0'|1,'(2/3)*spf.k0_init'"></param>
          <param T="33" param="a0" value="9|1,'0'|1,'0'|1,'0'|1,'0'|1,'0'|1,'0'|1,'0'|1,'0'|1,'0'"></param>
          <!-- Feature dimension -->
          <edim T="5">2</edim>
          <FeatureInfoList tag="featureInfo" name="FeatureInfoList" created="1666864438885">
            <!-- User comments -->
            <entityComments T="0"></entityComments>
            <!-- Created by -->
            <entityAuthor T="0"></entityAuthor>
            <FeatureInfo tag="info" name="Equation View" created="1666864438885" modified="1791699084587">
              <!-- Node status -->
              <entityFlags T="51">NOREMOVE|NODEACTIVATE</entityFlags>
              <!-- User comments -->
              <entityComments T="0"></entityComments>
              <!-- Created by -->
              <entityAuthor T="0"></entityAuthor>
              <!-- Updated by -->
              <entityModifiedBy T="0"></entityModifiedBy>
            </FeatureInfo>
          </FeatureInfoList>
          <ModelEntityTag tag="DomainType" created="1666864438886">
            <!-- List of tags -->
            <values T="1">1,'EXTERIOR'</values>
          </ModelEntityTag>
          <PhysicsFeatureList tag="feature" name="PhysicsFeatureList" created="1666864438886">
            <!-- User comments -->
            <entityComments T="0"></entityComments>
            <!-- Created by -->
            <entityAuthor T="0"></entityAuthor>
          </PhysicsFeatureList>
        </PhysicsFeature>
        <PhysicsFeature op="OutletBoundary" tag="out1" name="Outlet 1" created="1666864460670" modified="1738046317077">
          <!-- User comments -->
          <entityComments T="0"></entityComments>
          <!-- Created by -->
          <entityAuthor T="0"></entityAuthor>
          <!-- Updated by -->
          <entityModifiedBy T="0"></entityModifiedBy>
          <selection T="32" selection="XDLocalSelection" selType="GEOMDIM">
            <explicit dim="2" hDim="2" geom="/geom/geom1" entities="-10,-1,3"/>
          </selection>
          <!-- Parameter values -->
          <param T="33" param="BoundaryCondition" value="1|1,'Pressure'"></param>
          <param T="33" param="multipleInlets" value="1|1,'1'"></param>
          <param T="33" param="p0" value="1|1,'200000-32.97'"></param>
          <param T="33" param="NormalFlow" value="1|1,'0'"></param>
          <param T="33" param="SuppressBackflow" value="1|1,'1'"></param>
          <param T="33" param="AverageTotalPressure" value="1|1,'1'"></param>
          <param T="33" param="PressureType" value="1|1,'StaticPressure'"></param>
          <param T="33" param="CompensateForHydrostaticPressureApproximation" value="1|1,'1'"></param>
          <param T="33" param="CompensateForHydrostaticPressure" value="1|1,'1'"></param>
          <param T="33" param="ComponentWise" value="1|1,'NormalOutflowVelocity'"></param>
          <param T="33" param="U0out" value="1|1,'0'"></param>
          <param T="33" param="u0" value="3|1,'0'|1,'0'|1,'0'"></param>
          <param T="33" param="LaminarOutflowOption" value="1|1,'Uav'"></param>
          <param T="33" param="Uav" value="1|1,'0'"></param>
          <param T="33" param="V0" value="1|1,'0'"></param>
          <param T="33" param="Lexit" value="1|1,'1'"></param>
          <param T="33" param="p0_exit" value="1|1,'0'"></param>
          <param T="33" param="CompensateForHydrostaticPressureApproximationIO" value="1|1,'1'"></param>
          <param T="33" param="CompensateForHydrostaticPressureIO" value="1|1,'1'"></param>
          <param T="33" param="ConstrainEndPointsToZero" value="1|1,'0'"></param>
          <param T="33" param="FullyDevelopedFlowOption" value="1|1,'p0av'"></param>
          <param T="33" param="Uavfdf" value="1|1,'0'"></param>
          <param T="33" param="V0fdf" value="1|1,'0'"></param>
          <param T="33" param="p0avfdf" value="1|1,'0'"></param>
          <param T="33" param="CompensateForHydrostaticPressureApproximationfdf" value="1|1,'1'"></param>
          <param T="33" param="CompensateForHydrostaticPressurefdf" value="1|1,'1'"></param>
          <param T="33" param="constraintType" value="1|1,'unidirectionalConstraint'"></param>
          <param T="33" param="constraintMethod" value="1|1,'elemental'"></param>
          <param T="33" param="xi0" value="1|1,'1'"></param>
          <param T="33" param="StudyStep" value="1|1,'std2/stat'"></param>
          <param T="33" param="showPhysicsSymbols" value="1|1,'1'"></param>
          <param T="33" param="pairContrib" value="1|1,'fallback'"></param>
          <param T="33" param="constraintOptions" value="1|1,'pointwiseConstraints'"></param>
          <param T="33" param="MassFlowType" value="1|1,'MassFlowRate'"></param>
          <param T="33" param="mfr" value="1|1,'1e-5[kg/s]'"></param>
          <param T="33" param="StandardFlowRateDefinedBy" value="1|1,'StandardRho'"></param>
          <param T="33" param="stdmfr" value="1|1,'1e-6[m^3/s]'"></param>
          <param T="33" param="mnst" value="1|1,'0.0224136[m^3/mol]'"></param>
          <param T="33" param="Pst" value="1|1,'1[atm]'"></param>
          <param T="33" param="Tst" value="1|1,'273.15[K]'"></param>
          <param T="33" param="sccmmfr" value="1|1,'100'"></param>
          <param T="33" param="Mf_src" value="1|1,'userdef'"></param>
          <param T="33" param="Mf" value="1|1,'0'"></param>
          <param T="33" param="Mn_src" value="1|1,'userdef'"></param>
          <param T="33" param="Mn" value="1|1,'0.032[kg/mol]'"></param>
          <!-- Feature dimension -->
          <edim T="5">2</edim>
          <FeatureInfoList tag="featureInfo" name="FeatureInfoList" created="1666864460674">
            <!-- User comments -->
            <entityComments T="0"></entityComments>
            <!-- Created by -->
            <entityAuthor T="0"></entityAuthor>
            <FeatureInfo tag="info" name="Equation View" created="1666864460674" modified="1791699084587">
              <!-- Node status -->
              <entityFlags T="51">NOREMOVE|NODEACTIVATE</entityFlags>
              <!-- User comments -->
              <entityComments T="0"></entityComments>
              <!-- Created by -->
              <entityAuthor T="0"></entityAuthor>
              <!-- Updated by -->
              <entityModifiedBy T="0"></entityModifiedBy>
            </FeatureInfo>
          </FeatureInfoList>
          <ModelEntityTag tag="DomainType" created="1666864460674">
            <!-- List of tags -->
            <values T="1">1,'EXTERIOR'</values>
          </ModelEntityTag>
          <PhysicsFeatureList tag="feature" name="PhysicsFeatureList" created="1666864460674">
            <!-- User comments -->
            <entityComments T="0"></entityComments>
            <!-- Created by -->
            <entityAuthor T="0"></entityAuthor>
          </PhysicsFeatureList>
        </PhysicsFeature>
        <PhysicsFeature op="Symmetry" tag="sym1" name="Symmetry 1" created="1738046289156">
          <!-- User comments -->
          <entityComments T="0"></entityComments>
          <!-- Created by -->
          <entityAuthor T="0"></entityAuthor>
          <selection T="32" selection="XDLocalSelection" selType="GEOMDIM">
            <explicit dim="2" hDim="2" geom="/geom/geom1" entities="-10,-1,1,2"/>
          </selection>
          <!-- Parameter values -->
          <param T="33" param="constraintOptions" value="1|1,'pointwiseConstraints'"></param>
          <param T="33" param="constraintType" value="1|1,'unidirectionalConstraint'"></param>
          <param T="33" param="constraintMethod" value="1|1,'elemental'"></param>
          <param T="33" param="StudyStep" value="1|1,'std2/stat'"></param>
          <param T="33" param="showPhysicsSymbols" value="1|1,'1'"></param>
          <param T="33" param="pairContrib" value="1|1,'fallback'"></param>
          <!-- Feature dimension -->
          <edim T="5">2</edim>
          <FeatureInfoList tag="featureInfo" name="FeatureInfoList" created="1738046289159">
            <!-- User comments -->
            <entityComments T="0"></entityComments>
            <!-- Created by -->
            <entityAuthor T="0"></entityAuthor>
            <FeatureInfo tag="info" name="Equation View" created="1738046289159" modified="1791699084587">
              <!-- Node status -->
              <entityFlags T="51">NOREMOVE|NODEACTIVATE</entityFlags>
              <!-- User comments -->
              <entityComments T="0"></entityComments>
              <!-- Created by -->
              <entityAuthor T="0"></entityAuthor>
              <!-- Updated by -->
              <entityModifiedBy T="0"></entityModifiedBy>
            </FeatureInfo>
          </FeatureInfoList>
          <ModelEntityTag tag="DomainType" created="1738046289159">
            <!-- List of tags -->
            <values T="1">1,'EXTERIOR'</values>
          </ModelEntityTag>
          <PhysicsFeatureList tag="feature" name="PhysicsFeatureList" created="1738046289160">
            <!-- User comments -->
            <entityComments T="0"></entityComments>
            <!-- Created by -->
            <entityAuthor T="0"></entityAuthor>
          </PhysicsFeatureList>
        </PhysicsFeature>
      </PhysicsFeatureList>
      <PhysicsPropList tag="prop" name="PhysicsPropList" created="1666864286422">
        <!-- User comments -->
        <entityComments T="0"></entityComments>
        <!-- Created by -->
        <entityAuthor T="0"></entityAuthor>
        <PhysicsProp tag="PhysicsSymbols" name="Enable Physics Symbols" created="1666864286432">
          <!-- User comments -->
          <entityComments T="0"></entityComments>
          <!-- Created by -->
          <entityAuthor T="0"></entityAuthor>
          <!-- Parameter values -->
          <param T="33" param="PhysicsSymbols" value="1|1,'0'"></param>
          <param T="33" param="physicsSymbolButtons" value="1|1,'0'"></param>
        </PhysicsProp>
        <PhysicsProp tag="ShapeProperty" name="Shape Function" created="1666864286433">
          <!-- User comments -->
          <entityComments T="0"></entityComments>
          <!-- Created by -->
          <entityAuthor T="0"></entityAuthor>
          <!-- Parameter values -->
          <param T="33" param="order_fluid" value="1|1,'1'"></param>
          <param T="33" param="boundaryFlux_velocity" value="1|1,'0'"></param>
          <param T="33" param="boundaryFluxSmooth_velocity" value="1|1,'1'"></param>
          <param T="33" param="hiddenRowLabels" value="20|1,'Velocity field'|1,'Pressure'|1,'Turbulent kinetic energy'|1,'Turbulent dissipation rate'|1,'Specific dissipation rate'|1,'Reciprocal wall distance'|1,'Corrected velocity field'|1,'Corrected pressure'|1,'Undamped turbulent kinematic viscosity'|1,'Wall distance in viscous units'|1,'Tangential velocity in viscous units'|1,'Turbulent relative fluctuations'|1,'Elliptic blending function'|1,'Intermittency'|1,'Kinematic Reynolds stress\, uu'|1,'Kinematic Reynolds stress\, vv'|1,'Kinematic Reynolds stress\, ww'|1,'Kinematic Reynolds stress\, uv'|1,'Kinematic Reynolds stress\, uw'|1,'Kinematic Reynolds stress\, vw'"></param>
          <param T="33" param="valueType" value="20|1,'real'|1,'real'|1,'real'|1,'real'|1,'real'|1,'real'|1,'real'|1,'real'|1,'real'|1,'real'|1,'real'|1,'real'|1,'real'|1,'real'|1,'real'|1,'real'|1,'real'|1,'real'|1,'real'|1,'real'"></param>
          <param T="33" param="frame" value="1|1,'spatial'"></param>
        </PhysicsProp>
        <PhysicsProp tag="EquationForm" name="Advanced Settings" created="1666864286433">
          <!-- User comments -->
          <entityComments T="0"></entityComments>
          <!-- Created by -->
          <entityAuthor T="0"></entityAuthor>
          <!-- Parameter values -->
          <param T="33" param="form" value="1|1,'Automatic'"></param>
          <param T="33" param="freq_src" value="1|1,'fromSolver'"></param>
          <param T="33" param="freq" value="1|1,'1[kHz]'"></param>
          <param T="33" param="showAllModelInputs" value="1|1,'0'"></param>
        </PhysicsProp>
        <PhysicsProp tag="PhysicalModelProperty" name="Physical Model" created="1666864286433">
          <!-- User comments -->
          <entityComments T="0"></entityComments>
          <!-- Created by -->
          <entityAuthor T="0"></entityAuthor>
          <!-- Parameter values -->
          <param T="33" param="StokesFlowProp" value="1|1,'0'"></param>
          <param T="33" param="Compressibility" value="1|1,'Incompressible'"></param>
          <param T="33" param="textCompressibilityMixtureModel" value="1|1,'The Mixture Model multiphysics coupling is restricted to incompressible flow'"></param>
          <param T="33" param="textCompressibilityMixtureModel2" value="1|1,'The Incompressible flow option is not available for the Mixture Model multiphysics coupling'"></param>
          <param T="33" param="EnablePorousMediaDomains" value="1|1,'0'"></param>
          <param T="33" param="IncludeGravity" value="1|1,'0'"></param>
          <param T="33" param="UseReducedPressure" value="1|1,'0'"></param>
          <param T="33" param="PressurePoissonEquation" value="1|1,'0'"></param>
          <param T="33" param="ViscoelasticFlow" value="1|1,'0'"></param>
          <param T="33" param="rref" value="3|1,'0'|1,'0'|1,'0'"></param>
          <param T="33" param="BackCompState" value="1|1,'3'"></param>
          <param T="33" param="isBrinkman" value="1|1,'0'"></param>
          <param T="33" param="PorousWallTreatment" value="1|1,'PorousResolvedWall'"></param>
          <param T="33" param="PorousSlipPressureGradientFormulation" value="1|1,'0'"></param>
          <param T="33" param="Tref_src" value="1|1,'userdef'"></param>
          <param T="33" param="Tref" value="1|1,'293.15[K]'"></param>
          <param T="33" param="pref" value="1|1,'1[atm]'"></param>
        </PhysicsProp>
        <PhysicsProp tag="TurbulenceModelProperty" name="Turbulence" created="1666864286434">
          <!-- User comments -->
          <entityComments T="0"></entityComments>
          <!-- Created by -->
          <entityAuthor T="0"></entityAuthor>
          <!-- Parameter values -->
          <param T="33" param="Ceps1" value="1|1,'1.44'"></param>
          <param T="33" param="Ceps2" value="1|1,'1.92'"></param>
          <param T="33" param="C_mu" value="1|1,'0.09'"></param>
          <param T="33" param="sigmak" value="1|1,'1.0'"></param>
          <param T="33" param="sigmaeps" value="1|1,'1.3'"></param>
          <param T="33" param="lowReCeps1" value="1|1,'1.5'"></param>
          <param T="33" param="lowReCeps2" value="1|1,'1.9'"></param>
          <param T="33" param="lowResigmak" value="1|1,'1.4'"></param>
          <param T="33" param="lowResigmaeps" value="1|1,'1.5'"></param>
          <param T="33" param="B" value="1|1,'5.2'"></param>
          <param T="33" param="cb1" value="1|1,'0.1355'"></param>
          <param T="33" param="cb2" value="1|1,'0.622'"></param>
          <param T="33" param="cv1" value="1|1,'7.1'"></param>
          <param T="33" param="cw2" value="1|1,'0.3'"></param>
          <param T="33" param="cw3" value="1|1,'2'"></param>
          <param T="33" param="sigmanu" value="1|1,'2/3'"></param>
          <param T="33" param="kappavSA" value="1|1,'0.41'"></param>
          <param T="33" param="CRot" value="1|1,'2'"></param>
          <param T="33" param="alphakom" value="1|1,'13/25'"></param>
          <param T="33" param="sigmaks" value="1|1,'1/2'"></param>
          <param T="33" param="sigmaom" value="1|1,'1/2'"></param>
          <param T="33" param="beta0" value="1|1,'9/125'"></param>
          <param T="33" param="beta0s" value="1|1,'9/100'"></param>
          <param T="33" param="kappav" value="1|1,'0.41'"></param>
          <param T="33" param="a1" value="1|1,'0.31'"></param>
          <param T="33" param="beta1" value="1|1,'0.075'"></param>
          <param T="33" param="beta2" value="1|1,'0.0828'"></param>
          <param T="33" param="gamma1" value="1|1,'5/9'"></param>
          <param T="33" param="gamma2" value="1|1,'0.44'"></param>
          <param T="33" param="sigmak1" value="1|1,'0.85'"></param>
          <param T="33" param="sigmak2" value="1|1,'1.0'"></param>
          <param T="33" param="sigmaom1" value="1|1,'0.5'"></param>
          <param T="33" param="sigmaom2" value="1|1,'0.856'"></param>
          <param T="33" param="kappaA" value="1|1,'0.402'"></param>
          <param T="33" param="BA" value="1|1,'6.59'"></param>
          <param T="33" param="kappaL" value="1|1,'0.417'"></param>
          <param T="33" param="Elvel" value="1|1,'8.6'"></param>
          <param T="33" param="C_mu_v2f" value="1|1,'0.22'"></param>
          <param T="33" param="C_tau" value="1|1,'6'"></param>
          <param T="33" param="C_eta" value="1|1,'86'"></param>
          <param T="33" param="C_L" value="1|1,'0.164'"></param>
          <param T="33" param="C1" value="1|1,'1.7'"></param>
          <param T="33" param="C2" value="1|1,'1.2'"></param>
          <param T="33" param="Ceps1_v2f" value="1|1,'1.44'"></param>
          <param T="33" param="Ceps2_v2f" value="1|1,'1.83'"></param>
          <param T="33" param="A0" value="1|1,'4'"></param>
          <param T="33" param="A1" value="1|1,'0.04'"></param>
          <param T="33" param="RkepsC2" value="1|1,'1.9'"></param>
          <param T="33" param="sigmaeps_Rkeps" value="1|1,'1.2'"></param>
          <param T="33" param="sigmak_v2f" value="1|1,'1'"></param>
          <param T="33" param="sigmaeps_v2f" value="1|1,'1.22'"></param>
          <param T="33" param="sigmazeta_v2f" value="1|1,'1'"></param>
          <param T="33" param="TurbulenceModelType" value="1|1,'None'"></param>
          <param T="33" param="TurbulenceModel" value="1|1,'keps'"></param>
          <param T="33" param="WallTreatment" value="1|1,'WallFunctions'"></param>
          <param T="33" param="editTurbulenceModelParameters" value="1|1,'0'"></param>
          <param T="33" param="LESModel" value="1|1,'RBVM'"></param>
          <param T="33" param="editLESModelParameters" value="1|1,'0'"></param>
          <param T="33" param="Cvisc" value="1|1,'0.0740'"></param>
          <param T="33" param="Cs" value="1|1,'0.01'"></param>
          <param T="33" param="LESWallTreatment" value="1|1,'LowReynoldsNumber'"></param>
          <param T="33" param="c_e2" value="1|1,'50'"></param>
          <param T="33" param="c_a2" value="1|1,'0.06'"></param>
          <param T="33" param="sigma_gamma" value="1|1,'1'"></param>
          <param T="33" param="C_TU1" value="1|1,'100'"></param>
          <param T="33" param="C_TU2" value="1|1,'1000'"></param>
          <param T="33" param="C_TU3" value="1|1,'1'"></param>
          <param T="33" param="C_PG1" value="1|1,'14.68'"></param>
          <param T="33" param="C_PG2" value="1|1,'-7.34'"></param>
          <param T="33" param="C_PG3" value="1|1,'0'"></param>
          <param T="33" param="C_PG1_lim" value="1|1,'1.5'"></param>
          <param T="33" param="C_PG2_lim" value="1|1,'3'"></param>
          <param T="33" param="C_k" value="1|1,'1'"></param>
          <param T="33" param="C_SEP" value="1|1,'1'"></param>
          <param T="33" param="Re_thetac_lim" value="1|1,'1100'"></param>
          <param T="33" param="includeTransitionModeling" value="1|1,'0'"></param>
          <param T="33" param="Cdes" value="1|1,'1'"></param>
          <param T="33" param="DESTurbulenceModel" value="1|1,'SpalartAllmaras'"></param>
          <param T="33" param="DESWallTreatment" value="1|1,'Automatic'"></param>
          <param T="33" param="editDESModelParameters" value="1|1,'0'"></param>
          <param T="33" param="ThermalTurbType" value="1|1,'KaysCrawford'"></param>
          <param T="33" param="ThermalWallFunction" value="1|1,'Standard'"></param>
          <param T="33" param="beta0W" value="1|1,'0.0708'"></param>
          <param T="33" param="sigmas" value="1|1,'0.6'"></param>
          <param T="33" param="c1_PS" value="1|1,'1.8'"></param>
          <param T="33" param="c2_PS" value="1|1,'10/19'"></param>
          <param T="33" param="alphaom_om" value="1|1,'0.5556'"></param>
          <param T="33" param="alphaom_ep" value="1|1,'0.44'"></param>
          <param T="33" param="betaom_om" value="1|1,'0.075'"></param>
          <param T="33" param="betaom_ep" value="1|1,'0.0828'"></param>
          <param T="33" param="sigmaom_om" value="1|1,'0.5'"></param>
          <param T="33" param="sigmaom_ep" value="1|1,'0.856'"></param>
          <param T="33" param="sigmad_om" value="1|1,'0'"></param>
          <param T="33" param="sigmad_ep" value="1|1,'1.712'"></param>
          <param T="33" param="c1_PS_om" value="1|1,'1.8'"></param>
          <param T="33" param="c1_PS_ep" value="1|1,'1.7'"></param>
          <param T="33" param="c1Star_PS_om" value="1|1,'0'"></param>
          <param T="33" param="c1Star_PS_ep" value="1|1,'0.9'"></param>
          <param T="33" param="c2_PS_LRR" value="1|1,'0.52'"></param>
          <param T="33" param="c2_PS_om" value="1|1,'0'"></param>
          <param T="33" param="c2_PS_ep" value="1|1,'1.05'"></param>
          <param T="33" param="c3_PS" value="1|1,'0.8'"></param>
          <param T="33" param="c3Star_PS_om" value="1|1,'0'"></param>
          <param T="33" param="c3Star_PS_ep" value="1|1,'0.65'"></param>
          <param T="33" param="c4_PS_om" value="1|1,'((9*0.52)+6)/11'"></param>
          <param T="33" param="c4_PS_ep" value="1|1,'0.625'"></param>
          <param T="33" param="c5_PS_om" value="1|1,'(10-(7*0.52))/11'"></param>
          <param T="33" param="c5_PS_ep" value="1|1,'0.2'"></param>
          <param T="33" param="D_om" value="1|1,'0.75*0.09'"></param>
          <param T="33" param="D_ep" value="1|1,'0.22'"></param>
          <param T="33" param="RSMTurbulenceModel" value="1|1,'WilcoxRSM'"></param>
          <param T="33" param="RSMWallTreatment" value="1|1,'LowReynoldsNumber'"></param>
          <param T="33" param="editRSMTurbulenceModelParameters" value="1|1,'0'"></param>
        </PhysicsProp>
        <PhysicsProp tag="ConsistentStabilization" name="Stabilization" created="1666864286437">
          <!-- User comments -->
          <entityComments T="0"></entityComments>
          <!-- Created by -->
          <entityAuthor T="0"></entityAuthor>
          <!-- Parameter values -->
          <param T="33" param="StreamlineDiffusionOldForm" value="1|1,'0'"></param>
          <param T="33" param="StreamlineDiffusion" value="1|1,'1'"></param>
          <param T="33" param="CrosswindDiffusion" value="1|1,'1'"></param>
          <param T="33" param="RANSStreamlineDiffusion" value="1|1,'1'"></param>
          <param T="33" param="RANSCrosswindDiffusion" value="1|1,'1'"></param>
          <param T="33" param="CrosswindDiffusionOldFormNS" value="1|1,'0'"></param>
          <param T="33" param="ck" value="1|1,'1'"></param>
          <param T="33" param="CrosswindDiffusionOldFormRANS" value="1|1,'0'"></param>
          <param T="33" param="ck_RANS" value="1|1,'1'"></param>
          <param T="33" param="useDynamicSubgridTimescale" value="1|1,'1'"></param>
          <param T="33" param="limitTimeStepInStabilization" value="1|1,'0'"></param>
        </PhysicsProp>
        <PhysicsProp tag="InconsistentStabilization" name="Inconsistent Stabilization" created="1666864286438">
          <!-- User comments -->
          <entityComments T="0"></entityComments>
          <!-- Created by -->
          <entityAuthor T="0"></entityAuthor>
          <!-- Parameter values -->
          <param T="33" param="IsotropicDiffusion" value="1|1,'0'"></param>
          <param T="33" param="delid" value="1|1,'0.25'"></param>
          <param T="33" param="RANSIsotropicDiffusion" value="1|1,'0'"></param>
          <param T="33" param="delidRANS" value="1|1,'0.25'"></param>
        </PhysicsProp>
        <PhysicsProp tag="AdvancedSettingProperty" name="Advanced Settings 2" created="1666864286438">
          <!-- User comments -->
          <entityComments T="0"></entityComments>
          <!-- Created by -->
          <entityAuthor T="0"></entityAuthor>
          <!-- Parameter values -->
          <param T="33" param="UsePseudoTime" value="1|1,'1'"></param>
          <param T="33" param="PseudoTimeSetting" value="1|1,'Automatic'"></param>
          <param T="33" param="CFLNumbExpr" value="1|1,'Automatic'"></param>
          <param T="33" param="locCFL" value="1|1,'spf.localCFLvalue'"></param>
          <param T="33" param="UScale" value="1|1,'1[m/s]'"></param>
          <param T="33" param="lScaleFact" value="1|1,'0.035'"></param>
          <param T="33" param="viscScale" value="1|1,'5e-6[m^2/s]'"></param>
          <param T="33" param="useBNS" value="1|1,'0'"></param>
        </PhysicsProp>
        <PhysicsProp tag="NormalVector" name="Normal Vector" created="1666864286439">
          <!-- User comments -->
          <entityComments T="0"></entityComments>
          <!-- Created by -->
          <entityAuthor T="0"></entityAuthor>
        </PhysicsProp>
        <PhysicsProp tag="PropertyEnablerProp" name="" created="1666864286439">
          <!-- User comments -->
          <entityComments T="0"></entityComments>
          <!-- Created by -->
          <entityAuthor T="0"></entityAuthor>
          <!-- Parameter values -->
          <param T="33" param="allowOutOfPlaneProp" value="1|1,'1'"></param>
          <param T="33" param="allowRadiationProp" value="1|1,'1'"></param>
          <param T="33" param="allowStokesProp" value="1|1,'1'"></param>
          <param T="33" param="allowTurbProp" value="1|1,'1'"></param>
          <param T="33" param="allowMaxwellStefan" value="1|1,'1'"></param>
        </PhysicsProp>
        <PhysicsProp tag="EquationDisplayMAINSinglePhaseFlow" name=" 2" created="1666864286439">
          <!-- User comments -->
          <entityComments T="0"></entityComments>
          <!-- Created by -->
          <entityAuthor T="0"></entityAuthor>
        </PhysicsProp>
        <PhysicsProp tag="StudyStep" name="Show Equation Assuming" created="1666864286440" modified="1672665582192">
          <!-- User comments -->
          <entityComments T="0"></entityComments>
          <!-- Created by -->
          <entityAuthor T="0"></entityAuthor>
          <!-- Updated by -->
          <entityModifiedBy T="0"></entityModifiedBy>
          <!-- Parameter values -->
          <param T="33" param="StudyStep" value="1|1,'std2/stat'"></param>
        </PhysicsProp>
      </PhysicsPropList>
    </Physics>
    <Physics op="SolidMechanics" tag="solid" name="Solid Mechanics" created="1666864287051" modified="1737664247865">
      <!-- User comments -->
      <entityComments T="0"></entityComments>
      <!-- Created by -->
      <entityAuthor T="0"></entityAuthor>
      <!-- Updated by -->
      <entityModifiedBy T="0"></entityModifiedBy>
      <selection T="32" selection="LocalSelection" selType="GEOMDIM">
        <explicit dim="3" hDim="3" geom="/geom/geom1" entities="3,2"/>
      </selection>
      <!-- Geometry -->
      <geom T="50">/geom/geom1</geom>
      <!-- Scope identifier -->
      <identifier T="0">solid</identifier>
      <PhysicsFieldList tag="field" name="PhysicsFieldList" created="1666864287051">
        <!-- User comments -->
        <entityComments T="0"></entityComments>
        <!-- Created by -->
        <entityAuthor T="0"></entityAuthor>
        <PhysicsField tag="displacement" created="1666864287052">
          <!-- Node status -->
          <entityFlags T="51">NOREMOVE|NORETAG|NODEACTIVATE</entityFlags>
          <!-- Identifier -->
          <applfieldID T="0">displacement</applfieldID>
          <!-- Component names -->
          <components T="1">3,'u_solid','v_solid','w_solid'</components>
          <!-- Field name -->
          <fieldname T="0">u_solid</fieldname>
        </PhysicsField>
        <PhysicsField tag="solid_rd_disp" created="1737195293485">
          <!-- Node status -->
          <entityFlags T="51">NOREMOVE|NORETAG|NODEACTIVATE</entityFlags>
          <!-- Identifier -->
          <applfieldID T="0">solid_rd_disp</applfieldID>
          <!-- Component names -->
          <components T="1">1,'solid_rd_disp'</components>
          <!-- Field name -->
          <fieldname T="0">solid_rd_disp</fieldname>
        </PhysicsField>
        <PhysicsField tag="solid_rd_rot" created="1737195293485">
          <!-- Node status -->
          <entityFlags T="51">NOREMOVE|NORETAG|NODEACTIVATE</entityFlags>
          <!-- Identifier -->
          <applfieldID T="0">solid_rd_rot</applfieldID>
          <!-- Component names -->
          <components T="1">1,'solid_rd_rot'</components>
          <!-- Field name -->
          <fieldname T="0">solid_rd_rot</fieldname>
        </PhysicsField>
        <PhysicsField tag="solid_rig_disp" created="1737195293485">
          <!-- Node status -->
          <entityFlags T="51">NOREMOVE|NORETAG|NODEACTIVATE</entityFlags>
          <!-- Identifier -->
          <applfieldID T="0">solid_rig_disp</applfieldID>
          <!-- Component names -->
          <components T="1">1,'solid_rig_disp'</components>
          <!-- Field name -->
          <fieldname T="0">solid_rig_disp</fieldname>
        </PhysicsField>
        <PhysicsField tag="solid_rig_rot" created="1737195293486">
          <!-- Node status -->
          <entityFlags T="51">NOREMOVE|NORETAG|NODEACTIVATE</entityFlags>
          <!-- Identifier -->
          <applfieldID T="0">solid_rig_rot</applfieldID>
          <!-- Component names -->
          <components T="1">1,'solid_rig_rot'</components>
          <!-- Field name -->
          <fieldname T="0">solid_rig_rot</fieldname>
        </PhysicsField>
        <PhysicsField tag="solid_att_disp" created="1737195293486">
          <!-- Node status -->
          <entityFlags T="51">NOREMOVE|NORETAG|NODEACTIVATE</entityFlags>
          <!-- Identifier -->
          <applfieldID T="0">solid_att_disp</applfieldID>
          <!-- Component names -->
          <components T="1">1,'solid_att_disp'</components>
          <!-- Field name -->
          <fieldname T="0">solid_att_disp</fieldname>
        </PhysicsField>
        <PhysicsField tag="solid_att_rot" created="1737195293486">
          <!-- Node status -->
          <entityFlags T="51">NOREMOVE|NORETAG|NODEACTIVATE</entityFlags>
          <!-- Identifier -->
          <applfieldID T="0">solid_att_rot</applfieldID>
          <!-- Component names -->
          <components T="1">1,'solid_att_rot'</components>
          <!-- Field name -->
          <fieldname T="0">solid_att_rot</fieldname>
        </PhysicsField>
      </PhysicsFieldList>
      <FeatureInfoList tag="featureInfo" name="FeatureInfoList" created="1666864287051">
        <!-- User comments -->
        <entityComments T="0"></entityComments>
        <!-- Created by -->
        <entityAuthor T="0"></entityAuthor>
        <FeatureInfo tag="info" name="Equation View" created="1666864287160" modified="1791699084587">
          <!-- Node status -->
          <entityFlags T="51">NOREMOVE|NODEACTIVATE</entityFlags>
          <!-- User comments -->
          <entityComments T="0"></entityComments>
          <!-- Created by -->
          <entityAuthor T="0"></entityAuthor>
          <!-- Updated by -->
          <entityModifiedBy T="0"></entityModifiedBy>
        </FeatureInfo>
      </FeatureInfoList>
      <PhysicsFeatureList tag="feature" name="PhysicsFeatureList" created="1666864287051">
        <!-- User comments -->
        <entityComments T="0"></entityComments>
        <!-- Created by -->
        <entityAuthor T="0"></entityAuthor>
        <PhysicsFeature op="LinearElasticModel" tag="lemm1" name="Linear Elastic Material 1" created="1666864287128" modified="1672665582192">
          <!-- Node status -->
          <entityFlags T="51">NOREMOVE|NODEACTIVATE</entityFlags>
          <!-- User comments -->
          <entityComments T="0"></entityComments>
          <!-- Created by -->
          <entityAuthor T="0"></entityAuthor>
          <!-- Updated by -->
          <entityModifiedBy T="0"></entityModifiedBy>
          <selection T="32" selection="XDLocalSelection" flags="17" selType="GEOMDIM">
            <explicit dim="3" hDim="3" geom="/geom/geom1"/>
          </selection>
          <!-- Parameter values -->
          <param T="33" param="SolidModel" value="1|1,'Isotropic'"></param>
          <param T="33" param="MixedFormulation" value="1|1,'none'"></param>
          <param T="33" param="OrthotropicOption" value="1|1,'OrthotropicStd'"></param>
          <param T="33" param="AnisotropicOption" value="1|1,'AnisotropicStd'"></param>
          <param T="33" param="Evector_mat" value="1|1,'from_mat'"></param>
          <param T="33" param="Evector" value="3|1,'0'|1,'0'|1,'0'"></param>
          <param T="33" param="nuvector_mat" value="1|1,'from_mat'"></param>
          <param T="33" param="nuvector" value="3|1,'0'|1,'0'|1,'0'"></param>
          <param T="33" param="Gvector_mat" value="1|1,'from_mat'"></param>
          <param T="33" param="Gvector" value="3|1,'0'|1,'0'|1,'0'"></param>
          <param T="33" param="GvectorVo_mat" value="1|1,'from_mat'"></param>
          <param T="33" param="GvectorVo" value="3|1,'0'|1,'0'|1,'0'"></param>
          <param T="33" param="D_mat" value="1|1,'from_mat'"></param>
          <param T="33" param="D" value="36|1,'0'|1,'0'|1,'0'|1,'0'|1,'0'|1,'0'|1,'0'|1,'0'|1,'0'|1,'0'|1,'0'|1,'0'|1,'0'|1,'0'|1,'0'|1,'0'|1,'0'|1,'0'|1,'0'|1,'0'|1,'0'|1,'0'|1,'0'|1,'0'|1,'0'|1,'0'|1,'0'|1,'0'|1,'0'|1,'0'|1,'0'|1,'0'|1,'0'|1,'0'|1,'0'|1,'0'"></param>
          <param T="33" param="DVo_mat" value="1|1,'from_mat'"></param>
          <param T="33" param="DVo" value="36|1,'0'|1,'0'|1,'0'|1,'0'|1,'0'|1,'0'|1,'0'|1,'0'|1,'0'|1,'0'|1,'0'|1,'0'|1,'0'|1,'0'|1,'0'|1,'0'|1,'0'|1,'0'|1,'0'|1,'0'|1,'0'|1,'0'|1,'0'|1,'0'|1,'0'|1,'0'|1,'0'|1,'0'|1,'0'|1,'0'|1,'0'|1,'0'|1,'0'|1,'0'|1,'0'|1,'0'"></param>
          <param T="33" param="IsotropicOption" value="1|1,'Enu'"></param>
          <param T="33" param="E_mat" value="1|1,'from_mat'"></param>
          <param T="33" param="E" value="1|1,'0'"></param>
          <param T="33" param="nu_mat" value="1|1,'from_mat'"></param>
          <param T="33" param="nu" value="1|1,'0'"></param>
          <param T="33" param="K_mat" value="1|1,'from_mat'"></param>
          <param T="33" param="K" value="1|1,'0'"></param>
          <param T="33" param="G_mat" value="1|1,'from_mat'"></param>
          <param T="33" param="G" value="1|1,'0'"></param>
          <param T="33" param="lambLame_mat" value="1|1,'from_mat'"></param>
          <param T="33" param="lambLame" value="1|1,'0'"></param>
          <param T="33" param="muLame_mat" value="1|1,'from_mat'"></param>
          <param T="33" param="muLame" value="1|1,'0'"></param>
          <param T="33" param="cp_mat" value="1|1,'from_mat'"></param>
          <param T="33" param="cp" value="1|1,'0'"></param>
          <param T="33" param="cs_mat" value="1|1,'from_mat'"></param>
          <param T="33" param="cs" value="1|1,'0'"></param>
          <param T="33" param="rho_mat" value="1|1,'from_mat'"></param>
          <param T="33" param="rho" value="1|1,'0'"></param>
          <param T="33" param="minput_strainreferencetemperature_src" value="1|1,'fromCommonDef'"></param>
          <param T="33" param="minput_strainreferencetemperature" value="1|1,'293.15[K]'"></param>
          <param T="33" param="editModelInputs" value="1|1,'0'"></param>
          <param T="33" param="CalculateDissipatedEnergy" value="1|1,'0'"></param>
          <param T="33" param="eShapeFunctionType" value="1|1,'auto'"></param>
          <param T="33" param="pShapeFunctionType" value="1|1,'auto'"></param>
          <param T="33" param="reducedIntegration" value="1|1,'0'"></param>
          <param T="33" param="hourglassStabilization" value="1|1,'automatic'"></param>
          <param T="33" param="volumetricStabilization" value="1|1,'0'"></param>
          <param T="33" param="Kstb" value="1|1,'solid.K'"></param>
          <param T="33" param="shearStabilization" value="1|1,'1'"></param>
          <param T="33" param="Gstb" value="1|1,'solid.Gequ'"></param>
          <param T="33" param="kstb" value="1|1,'1'"></param>
          <param T="33" param="coordinateSystem" value="1|1,'GlobalSystem'"></param>
          <param T="33" param="minput_temperature_src" value="1|1,'fromCommonDef'"></param>
          <param T="33" param="minput_temperature" value="1|1,'293.15[K]'"></param>
          <param T="33" param="minput_pressure_src" value="1|1,'userdef'"></param>
          <param T="33" param="minput_pressure" value="1|1,'1[atm]'"></param>
          <param T="33" param="minput_electricfield_src" value="1|1,'userdef'"></param>
          <param T="33" param="minput_electricfield" value="3|1,'0'|1,'0'|1,'0'"></param>
          <param T="33" param="minput_magneticfield_src" value="1|1,'userdef'"></param>
          <param T="33" param="minput_magneticfield" value="3|1,'0'|1,'0'|1,'0'"></param>
          <param T="33" param="minput_magneticfluxdensity_src" value="1|1,'userdef'"></param>
          <param T="33" param="minput_magneticfluxdensity" value="3|1,'0'|1,'0'|1,'0'"></param>
          <param T="33" param="minput_velocity_src" value="1|1,'userdef'"></param>
          <param T="33" param="minput_velocity" value="3|1,'0'|1,'0'|1,'0'"></param>
          <param T="33" param="minput_frequency_src" value="1|1,'userdef'"></param>
          <param T="33" param="minput_frequency" value="1|1,'root.freq'"></param>
          <param T="33" param="minput_stress_src" value="1|1,'userdef'"></param>
          <param T="33" param="minput_stress" value="9|1,'0'|1,'0'|1,'0'|1,'0'|1,'0'|1,'0'|1,'0'|1,'0'|1,'0'"></param>
          <param T="33" param="minput_effectiveplasticstrain_src" value="1|1,'userdef'"></param>
          <param T="33" param="minput_effectiveplasticstrain" value="1|1,'0'"></param>
          <param T="33" param="minput_concentration_src" value="1|1,'userdef'"></param>
          <param T="33" param="minput_concentration" value="1|1,'0'"></param>
          <param T="33" param="minput_numberdensity_src" value="1|1,'userdef'"></param>
          <param T="33" param="minput_numberdensity" value="1|1,'0'"></param>
          <param T="33" param="minput_relativehumidity_src" value="1|1,'userdef'"></param>
          <param T="33" param="minput_relativehumidity" value="1|1,'0'"></param>
          <param T="33" param="minput_currentdensity_src" value="1|1,'userdef'"></param>
          <param T="33" param="minput_currentdensity" value="3|1,'0'|1,'0'|1,'0'"></param>
          <param T="33" param="minput_shiftedmagneticfield_src" value="1|1,'userdef'"></param>
          <param T="33" param="minput_shiftedmagneticfield" value="3|1,'0'|1,'0'|1,'0'"></param>
          <param T="33" param="StudyStep" value="1|1,'std2/stat'"></param>
          <param T="33" param="showPhysicsSymbols" value="1|1,'1'"></param>
          <param T="33" param="TransverseIsotropic" value="1|1,'0'"></param>
          <param T="33" param="Evect_mat" value="1|1,'from_mat'"></param>
          <param T="33" param="Evect" value="2|1,'0'|1,'0'"></param>
          <param T="33" param="nuvect_mat" value="1|1,'from_mat'"></param>
          <param T="33" param="nuvect" value="2|1,'0'|1,'0'"></param>
          <param T="33" param="Gvect1_mat" value="1|1,'from_mat'"></param>
          <param T="33" param="Gvect1" value="1|1,'0'"></param>
          <param T="33" param="AnisotropicMatrixOption" value="1|1,'Elasticity'"></param>
          <param T="33" param="Dinv_mat" value="1|1,'from_mat'"></param>
          <param T="33" param="Dinv" value="36|1,'0'|1,'0'|1,'0'|1,'0'|1,'0'|1,'0'|1,'0'|1,'0'|1,'0'|1,'0'|1,'0'|1,'0'|1,'0'|1,'0'|1,'0'|1,'0'|1,'0'|1,'0'|1,'0'|1,'0'|1,'0'|1,'0'|1,'0'|1,'0'|1,'0'|1,'0'|1,'0'|1,'0'|1,'0'|1,'0'|1,'0'|1,'0'|1,'0'|1,'0'|1,'0'|1,'0'"></param>
          <param T="33" param="DinvVo_mat" value="1|1,'from_mat'"></param>
          <param T="33" param="DinvVo" value="36|1,'0'|1,'0'|1,'0'|1,'0'|1,'0'|1,'0'|1,'0'|1,'0'|1,'0'|1,'0'|1,'0'|1,'0'|1,'0'|1,'0'|1,'0'|1,'0'|1,'0'|1,'0'|1,'0'|1,'0'|1,'0'|1,'0'|1,'0'|1,'0'|1,'0'|1,'0'|1,'0'|1,'0'|1,'0'|1,'0'|1,'0'|1,'0'|1,'0'|1,'0'|1,'0'|1,'0'"></param>
          <param T="33" param="CrystalSystem" value="1|1,'Qubic3'"></param>
          <param T="33" param="c3cub_mat" value="1|1,'userdef'"></param>
          <param T="33" param="c3cub" value="3|1,'0'|1,'0'|1,'0'"></param>
          <param T="33" param="c5hex_mat" value="1|1,'userdef'"></param>
          <param T="33" param="c5hex" value="5|1,'0'|1,'0'|1,'0'|1,'0'|1,'0'"></param>
          <param T="33" param="c6tri_mat" value="1|1,'userdef'"></param>
          <param T="33" param="c6tri" value="6|1,'0'|1,'0'|1,'0'|1,'0'|1,'0'|1,'0'"></param>
          <param T="33" param="c7tri_mat" value="1|1,'userdef'"></param>
          <param T="33" param="c7tri" value="7|1,'0'|1,'0'|1,'0'|1,'0'|1,'0'|1,'0'|1,'0'"></param>
          <param T="33" param="c6tet_mat" value="1|1,'userdef'"></param>
          <param T="33" param="c6tet" value="6|1,'0'|1,'0'|1,'0'|1,'0'|1,'0'|1,'0'"></param>
          <param T="33" param="c7tet_mat" value="1|1,'userdef'"></param>
          <param T="33" param="c7tet" value="7|1,'0'|1,'0'|1,'0'|1,'0'|1,'0'|1,'0'|1,'0'"></param>
          <param T="33" param="c9ort_mat" value="1|1,'userdef'"></param>
          <param T="33" param="c9ort" value="9|1,'0'|1,'0'|1,'0'|1,'0'|1,'0'|1,'0'|1,'0'|1,'0'|1,'0'"></param>
          <param T="33" param="geometricNonlinearity" value="1|1,'fromStudyStep'"></param>
          <param T="33" param="strainDecomposition" value="1|1,'automatic'"></param>
          <!-- Feature dimension -->
          <edim T="5">3</edim>
          <!-- Flag indicating default feature -->
          <default T="3">true</default>
          <FeatureInfoList tag="featureInfo" name="FeatureInfoList" created="1666864287139">
            <!-- User comments -->
            <entityComments T="0"></entityComments>
            <!-- Created by -->
            <entityAuthor T="0"></entityAuthor>
            <FeatureInfo tag="info" name="Equation View" created="1666864287140" modified="1791699084587">
              <!-- Node status -->
              <entityFlags T="51">NOREMOVE|NODEACTIVATE</entityFlags>
              <!-- User comments -->
              <entityComments T="0"></entityComments>
              <!-- Created by -->
              <entityAuthor T="0"></entityAuthor>
              <!-- Updated by -->
              <entityModifiedBy T="0"></entityModifiedBy>
            </FeatureInfo>
          </FeatureInfoList>
          <PhysicsFeatureList tag="feature" name="PhysicsFeatureList" created="1666864287140">
            <!-- User comments -->
            <entityComments T="0"></entityComments>
            <!-- Created by -->
            <entityAuthor T="0"></entityAuthor>
          </PhysicsFeatureList>
          <ModelEntityTag tag="DomainType" created="1666864287141">
            <!-- List of tags -->
            <values T="1">2,'VOID','GEOMETRY'</values>
          </ModelEntityTag>
        </PhysicsFeature>
        <PhysicsFeature op="Free" tag="free1" name="Free 1" created="1666864287142" modified="1672665582192">
          <!-- Node status -->
          <entityFlags T="51">NOREMOVE|NODEACTIVATE</entityFlags>
          <!-- User comments -->
          <entityComments T="0"></entityComments>
          <!-- Created by -->
          <entityAuthor T="0"></entityAuthor>
          <!-- Updated by -->
          <entityModifiedBy T="0"></entityModifiedBy>
          <selection T="32" selection="XDLocalSelection" flags="17" selType="GEOMDIM">
            <explicit dim="2" hDim="2" geom="/geom/geom1"/>
          </selection>
          <!-- Parameter values -->
          <param T="33" param="StudyStep" value="1|1,'std2/stat'"></param>
          <param T="33" param="showPhysicsSymbols" value="1|1,'1'"></param>
          <param T="33" param="pairContrib" value="1|1,'fallback'"></param>
          <!-- Feature dimension -->
          <edim T="5">2</edim>
          <!-- Flag indicating default feature -->
          <default T="3">true</default>
          <FeatureInfoList tag="featureInfo" name="FeatureInfoList" created="1666864287142">
            <!-- User comments -->
            <entityComments T="0"></entityComments>
            <!-- Created by -->
            <entityAuthor T="0"></entityAuthor>
            <FeatureInfo tag="info" name="Equation View" created="1666864287142" modified="1791699084587">
              <!-- Node status -->
              <entityFlags T="51">NOREMOVE|NODEACTIVATE</entityFlags>
              <!-- User comments -->
              <entityComments T="0"></entityComments>
              <!-- Created by -->
              <entityAuthor T="0"></entityAuthor>
              <!-- Updated by -->
              <entityModifiedBy T="0"></entityModifiedBy>
            </FeatureInfo>
          </FeatureInfoList>
          <ModelEntityTag tag="DomainType" created="1666864287142">
            <!-- List of tags -->
            <values T="1">1,'EXTERIOR'</values>
          </ModelEntityTag>
          <PhysicsFeatureList tag="feature" name="PhysicsFeatureList" created="1666864287142">
            <!-- User comments -->
            <entityComments T="0"></entityComments>
            <!-- Created by -->
            <entityAuthor T="0"></entityAuthor>
          </PhysicsFeatureList>
        </PhysicsFeature>
        <PhysicsFeature op="init" tag="init1" name="Initial Values 1" created="1666864287143" modified="1672665582192">
          <!-- Node status -->
          <entityFlags T="51">NOREMOVE|NODEACTIVATE</entityFlags>
          <!-- User comments -->
          <entityComments T="0"></entityComments>
          <!-- Created by -->
          <entityAuthor T="0"></entityAuthor>
          <!-- Updated by -->
          <entityModifiedBy T="0"></entityModifiedBy>
          <selection T="32" selection="XDLocalSelection" flags="17" selType="GEOMDIM">
            <explicit dim="3" hDim="3" geom="/geom/geom1"/>
          </selection>
          <!-- Parameter values -->
          <param T="33" param="u" value="3|1,'0'|1,'0'|1,'0'"></param>
          <param T="33" param="ut" value="3|1,'0'|1,'0'|1,'0'"></param>
          <param T="33" param="coordinateSystem" value="1|1,'GlobalSystem'"></param>
          <param T="33" param="StudyStep" value="1|1,'std2/stat'"></param>
          <param T="33" param="showPhysicsSymbols" value="1|1,'1'"></param>
          <param T="33" param="pairContrib" value="1|1,'fallback'"></param>
          <!-- Feature dimension -->
          <edim T="5">3</edim>
          <!-- Flag indicating default feature -->
          <default T="3">true</default>
          <FeatureInfoList tag="featureInfo" name="FeatureInfoList" created="1666864287143">
            <!-- User comments -->
            <entityComments T="0"></entityComments>
            <!-- Created by -->
            <entityAuthor T="0"></entityAuthor>
            <FeatureInfo tag="info" name="Equation View" created="1666864287145" modified="1791699084587">
              <!-- Node status -->
              <entityFlags T="51">NOREMOVE|NODEACTIVATE</entityFlags>
              <!-- User comments -->
              <entityComments T="0"></entityComments>
              <!-- Created by -->
              <entityAuthor T="0"></entityAuthor>
              <!-- Updated by -->
              <entityModifiedBy T="0"></entityModifiedBy>
            </FeatureInfo>
          </FeatureInfoList>
          <ModelEntityTag tag="DomainType" created="1666864287145">
            <!-- List of tags -->
            <values T="1">1,'DOMAINTYPECONDITION'</values>
          </ModelEntityTag>
          <PhysicsFeatureList tag="feature" name="PhysicsFeatureList" created="1666864287145">
            <!-- User comments -->
            <entityComments T="0"></entityComments>
            <!-- Created by -->
            <entityAuthor T="0"></entityAuthor>
          </PhysicsFeatureList>
        </PhysicsFeature>
        <PhysicsFeature op="SolidContact" tag="dcnt1" name="Contact 1" created="1666864287150" modified="1672665582192">
          <!-- Node status -->
          <entityFlags T="51">DISABLED|NOREMOVE|NODEACTIVATE</entityFlags>
          <!-- User comments -->
          <entityComments T="0"></entityComments>
          <!-- Created by -->
          <entityAuthor T="0"></entityAuthor>
          <!-- Updated by -->
          <entityModifiedBy T="0"></entityModifiedBy>
          <selection T="32" selection="XDLocalSelection" flags="17" selType="GEOMDIM">
            <explicit dim="2" hDim="2" geom="/geom/geom1"/>
          </selection>
          <!-- Parameter values -->
          <param T="33" param="ContactMethodCtrl" value="1|1,'Penalty'"></param>
          <param T="33" param="SolutionMethod" value="1|1,'segregated'"></param>
          <param T="33" param="pairDisconnect" value="1|1,'0'"></param>
          <param T="33" param="penaltyCtrlPenalty" value="1|1,'Automatic'"></param>
          <param T="33" param="fp_penalty" value="1|1,'1'"></param>
          <param T="33" param="fp_init_penalty" value="1|1,'1e-1'"></param>
          <param T="33" param="fp_fin_penalty" value="1|1,'1'"></param>
          <param T="33" param="gap_tr_penalty" value="1|1,'(-solid.hmin_dst)*1e-3'"></param>
          <param T="33" param="pn_penalty" value="1|1,'solid.dcnt1.E_char/solid.hmin_dst'"></param>
          <param T="33" param="pressureOffsetCtrl" value="1|1,'0'"></param>
          <param T="33" param="T_0" value="1|1,'0'"></param>
          <param T="33" param="viscousPenaltyCtrlPenalty" value="1|1,'Automatic'"></param>
          <param T="33" param="taun_penalty" value="1|1,'1[ms]'"></param>
          <param T="33" param="pnv_penalty" value="1|1,'(solid.dcnt1.E_char/solid.hmin_dst)*1[ms]'"></param>
          <param T="33" param="pn" value="1|1,'((min(1e-3*(5^niterCMP)\,1))*solid.dcnt1.E_char)/solid.hmin_dst'"></param>
          <param T="33" param="pn_coupled" value="1|1,'solid.dcnt1.E_char/solid.hmin_dst'"></param>
          <param T="33" param="penaltyCtrlAuglag" value="1|1,'Preset'"></param>
          <param T="33" param="tunedFor" value="1|1,'Stability'"></param>
          <param T="33" param="pfm" value="1|1,'1'"></param>
          <param T="33" param="useRelaxation" value="1|1,'Always'"></param>
          <param T="33" param="irlx" value="1|1,'5e-3'"></param>
          <param T="33" param="nRelax" value="1|1,'4'"></param>
          <param T="33" param="norelax" value="1|1,'0'"></param>
          <param T="33" param="viscousPenaltyCtrlAuglag" value="1|1,'Preset'"></param>
          <param T="33" param="taun" value="1|1,'1[ms]'"></param>
          <param T="33" param="pnv" value="1|1,'(solid.dcnt1.E_char/solid.hmin_dst)*1[ms]'"></param>
          <param T="33" param="viscousTunedFor" value="1|1,'Speed'"></param>
          <param T="33" param="viscousUseRelaxation" value="1|1,'Never'"></param>
          <param T="33" param="useCutback" value="1|1,'0'"></param>
          <param T="33" param="doCutback" value="1|1,'0'"></param>
          <param T="33" param="destination_offset" value="1|1,'0'"></param>
          <param T="33" param="source_offset" value="1|1,'0'"></param>
          <param T="33" param="zeroInitGap" value="1|1,'0'"></param>
          <param T="33" param="initgap_tol" value="1|1,'Inf'"></param>
          <param T="33" param="Tn_init" value="1|1,'0'"></param>
          <param T="33" param="shapeFunctionType" value="1|1,'shlag'"></param>
          <param T="33" param="order_Tn" value="1|1,'1'"></param>
          <param T="33" param="order_Tn_shnserp" value="1|1,'2'"></param>
          <param T="33" param="automaticQuadrature" value="1|1,'1'"></param>
          <param T="33" param="integrationOrder" value="1|1,'4'"></param>
          <param T="33" param="E_char" value="1|1,'solid.Eequ'"></param>
          <param T="33" param="ContactTolType" value="1|1,'Automatic'"></param>
          <param T="33" param="tolcontact" value="1|1,'solid.dcnt1.geomsize*1e-4'"></param>
          <param T="33" param="isContactLog" value="1|1,'0'"></param>
          <param T="33" param="storeContactEnergy" value="1|1,'0'"></param>
          <param T="33" param="excludeVariation" value="1|1,'automatic'"></param>
          <param T="33" param="fieldnames" value="1|1,'material.disp'"></param>
          <param T="33" param="pairs" value="0"></param>
          <param T="33" param="StudyStep" value="1|1,'std2/stat'"></param>
          <param T="33" param="showPhysicsSymbols" value="1|1,'1'"></param>
          <param T="33" param="NitscheFormulation" value="1|1,'nonsymmetric'"></param>
          <param T="33" param="penaltyCtrlNitsche" value="1|1,'Automatic'"></param>
          <param T="33" param="fp_nitsche" value="1|1,'1'"></param>
          <param T="33" param="pn_nitsche" value="1|1,'solid.dcnt1.E_char/h'"></param>
          <param T="33" param="jacType" value="1|1,'automatic'"></param>
          <param T="33" param="pairSelection" value="1|1,'all'"></param>
          <param T="33" param="pairsList" value="1|1,'0'"></param>
          <!-- Feature dimension -->
          <edim T="5">2</edim>
          <!-- Flag indicating default feature -->
          <default T="3">true</default>
          <FeatureInfoList tag="featureInfo" name="FeatureInfoList" created="1666864287154">
            <!-- User comments -->
            <entityComments T="0"></entityComments>
            <!-- Created by -->
            <entityAuthor T="0"></entityAuthor>
            <FeatureInfo tag="info" name="Equation View" created="1666864287154">
              <!-- Node status -->
              <entityFlags T="51">NOREMOVE|NODEACTIVATE</entityFlags>
              <!-- User comments -->
              <entityComments T="0"></entityComments>
              <!-- Created by -->
              <entityAuthor T="0"></entityAuthor>
            </FeatureInfo>
          </FeatureInfoList>
          <ModelEntityTag tag="DomainType" created="1666864287156">
            <!-- List of tags -->
            <values T="1">1,'CONTACTPAIR'</values>
          </ModelEntityTag>
          <PhysicsFeatureList tag="feature" name="PhysicsFeatureList" created="1666864287156">
            <!-- User comments -->
            <entityComments T="0"></entityComments>
            <!-- Created by -->
            <entityAuthor T="0"></entityAuthor>
          </PhysicsFeatureList>
        </PhysicsFeature>
        <PhysicsFeature op="Continuity" tag="dcont1" name="Continuity 1" created="1666864287157" modified="1672665582192">
          <!-- Node status -->
          <entityFlags T="51">DISABLED|NOREMOVE|NODEACTIVATE</entityFlags>
          <!-- User comments -->
          <entityComments T="0"></entityComments>
          <!-- Created by -->
          <entityAuthor T="0"></entityAuthor>
          <!-- Updated by -->
          <entityModifiedBy T="0"></entityModifiedBy>
          <selection T="32" selection="XDLocalSelection" flags="17" selType="GEOMDIM">
            <explicit dim="2" hDim="2" geom="/geom/geom1"/>
          </selection>
          <!-- Parameter values -->
          <param T="33" param="constraintType" value="1|1,'symmetricConstraint'"></param>
          <param T="33" param="constraintMethod" value="1|1,'nodal'"></param>
          <param T="33" param="pairs" value="0"></param>
          <param T="33" param="pairDisconnect" value="1|1,'0'"></param>
          <param T="33" param="StudyStep" value="1|1,'std2/stat'"></param>
          <param T="33" param="showPhysicsSymbols" value="1|1,'1'"></param>
          <param T="33" param="constraintOptions" value="1|1,'pointwiseConstraints'"></param>
          <param T="33" param="stabilizationControl" value="1|1,'automatic'"></param>
          <param T="33" param="fgamma" value="1|1,'1'"></param>
          <param T="33" param="gamma" value="1|1,'(1*solid.Eequ)/(mean(hinscribed))'"></param>
          <param T="33" param="formulation" value="1|1,'skew'"></param>
          <param T="33" param="applyOn" value="1|1,'both'"></param>
          <param T="33" param="pairSelection" value="1|1,'all'"></param>
          <param T="33" param="pairsList" value="1|1,'0'"></param>
          <!-- Feature dimension -->
          <edim T="5">2</edim>
          <!-- Flag indicating default feature -->
          <default T="3">true</default>
          <FeatureInfoList tag="featureInfo" name="FeatureInfoList" created="1666864287157">
            <!-- User comments -->
            <entityComments T="0"></entityComments>
            <!-- Created by -->
            <entityAuthor T="0"></entityAuthor>
            <FeatureInfo tag="info" name="Equation View" created="1666864287157">
              <!-- Node status -->
              <entityFlags T="51">NOREMOVE|NODEACTIVATE</entityFlags>
              <!-- User comments -->
              <entityComments T="0"></entityComments>
              <!-- Created by -->
              <entityAuthor T="0"></entityAuthor>
            </FeatureInfo>
          </FeatureInfoList>
          <ModelEntityTag tag="DomainType" created="1666864287158">
            <!-- List of tags -->
            <values T="1">1,'IDENTITYPAIR'</values>
          </ModelEntityTag>
          <PhysicsFeatureList tag="feature" name="PhysicsFeatureList" created="1666864287158">
            <!-- User comments -->
            <entityComments T="0"></entityComments>
            <!-- Created by -->
            <entityAuthor T="0"></entityAuthor>
          </PhysicsFeatureList>
        </PhysicsFeature>
        <PhysicsFeature op="Fixed" tag="fix1" name="Fixed Constraint 1" created="1666870064083" modified="1737761973582">
          <!-- User comments -->
          <entityComments T="0"></entityComments>
          <!-- Created by -->
          <entityAuthor T="0"></entityAuthor>
          <!-- Updated by -->
          <entityModifiedBy T="0"></entityModifiedBy>
          <selection T="32" selection="XDLocalSelection" selType="GEOMDIM">
            <explicit dim="1" hDim="1" geom="/geom/geom1" entities="-17,-1,11"/>
          </selection>
          <!-- Extra selections -->
          <extraSelections T="32" selection="XDLocalSelection" selType="GEOMDIM">
            <explicit dim="0" hDim="0" geom="/geom/geom1" entities="-10,-1"/>
            <selectionName>excludedPoints</selectionName>
          </extraSelections>
          <!-- Parameter values -->
          <param T="33" param="constraintType" value="1|1,'symmetricConstraint'"></param>
          <param T="33" param="constraintMethod" value="1|1,'nodal'"></param>
          <param T="33" param="constraintGroup" value="1|1,'default'"></param>
          <param T="33" param="StudyStep" value="1|1,'std2/stat'"></param>
          <param T="33" param="showPhysicsSymbols" value="1|1,'1'"></param>
          <param T="33" param="pairContrib" value="1|1,'fallback'"></param>
          <param T="33" param="constraintOptions" value="1|1,'pointwiseConstraints'"></param>
          <!-- Feature dimension -->
          <edim T="5">1</edim>
          <FeatureInfoList tag="featureInfo" name="FeatureInfoList" created="1666870064098">
            <!-- User comments -->
            <entityComments T="0"></entityComments>
            <!-- Created by -->
            <entityAuthor T="0"></entityAuthor>
            <FeatureInfo tag="info" name="Equation View" created="1666870064098" modified="1791699084587">
              <!-- Node status -->
              <entityFlags T="51">NOREMOVE|NODEACTIVATE</entityFlags>
              <!-- User comments -->
              <entityComments T="0"></entityComments>
              <!-- Created by -->
              <entityAuthor T="0"></entityAuthor>
              <!-- Updated by -->
              <entityModifiedBy T="0"></entityModifiedBy>
            </FeatureInfo>
          </FeatureInfoList>
          <ModelEntityTag tag="DomainType" created="1666870064099">
            <!-- List of tags -->
            <values T="1">1,'DOMAINTYPECONDITION'</values>
          </ModelEntityTag>
          <PhysicsFeatureList tag="feature" name="PhysicsFeatureList" created="1666870064099">
            <!-- User comments -->
            <entityComments T="0"></entityComments>
            <!-- Created by -->
            <entityAuthor T="0"></entityAuthor>
          </PhysicsFeatureList>
        </PhysicsFeature>
        <PhysicsFeature op="SymmetrySolid" tag="sym1" name="Symmetry 1" created="1738046305430">
          <!-- User comments -->
          <entityComments T="0"></entityComments>
          <!-- Created by -->
          <entityAuthor T="0"></entityAuthor>
          <selection T="32" selection="XDLocalSelection" selType="GEOMDIM">
            <explicit dim="2" hDim="2" geom="/geom/geom1" entities="-10,-1,5,10"/>
          </selection>
          <!-- Extra selections -->
          <extraSelections T="32" selection="XDLocalSelection" selType="GEOMDIM">
            <explicit dim="1" hDim="1" geom="/geom/geom1" entities="-17,-1"/>
            <selectionName>excludedEdges</selectionName>
          </extraSelections>
          <extraSelections T="32" selection="XDLocalSelection" selType="GEOMDIM">
            <explicit dim="0" hDim="0" geom="/geom/geom1" entities="-10,-1"/>
            <selectionName>excludedPoints</selectionName>
          </extraSelections>
          <!-- Parameter values -->
          <param T="33" param="NormalDirectionTranslation" value="1|1,'NoDisplacement'"></param>
          <param T="33" param="Fn" value="1|1,'0'"></param>
          <param T="33" param="un0" value="1|1,'0'"></param>
          <param T="33" param="constraintOptions" value="1|1,'pointwiseConstraints'"></param>
          <param T="33" param="constraintType" value="1|1,'symmetricConstraint'"></param>
          <param T="33" param="constraintMethod" value="1|1,'elemental'"></param>
          <param T="33" param="constraintGroup" value="1|1,'default'"></param>
          <param T="33" param="StudyStep" value="1|1,'std2/stat'"></param>
          <param T="33" param="showPhysicsSymbols" value="1|1,'1'"></param>
          <!-- Feature dimension -->
          <edim T="5">2</edim>
          <FeatureInfoList tag="featureInfo" name="FeatureInfoList" created="1738046305432">
            <!-- User comments -->
            <entityComments T="0"></entityComments>
            <!-- Created by -->
            <entityAuthor T="0"></entityAuthor>
            <FeatureInfo tag="info" name="Equation View" created="1738046305432" modified="1791699084587">
              <!-- Node status -->
              <entityFlags T="51">NOREMOVE|NODEACTIVATE</entityFlags>
              <!-- User comments -->
              <entityComments T="0"></entityComments>
              <!-- Created by -->
              <entityAuthor T="0"></entityAuthor>
              <!-- Updated by -->
              <entityModifiedBy T="0"></entityModifiedBy>
            </FeatureInfo>
          </FeatureInfoList>
          <ModelEntityTag tag="DomainType" created="1738046305433">
            <!-- List of tags -->
            <values T="1">1,'ACTIVE'</values>
          </ModelEntityTag>
          <PhysicsFeatureList tag="feature" name="PhysicsFeatureList" created="1738046305433">
            <!-- User comments -->
            <entityComments T="0"></entityComments>
            <!-- Created by -->
            <entityAuthor T="0"></entityAuthor>
          </PhysicsFeatureList>
        </PhysicsFeature>
      </PhysicsFeatureList>
      <PhysicsPropList tag="prop" name="PhysicsPropList" created="1666864287051">
        <!-- User comments -->
        <entityComments T="0"></entityComments>
        <!-- Created by -->
        <entityAuthor T="0"></entityAuthor>
        <PhysicsProp tag="PhysicsSymbols" name="Enable Physics Symbols" created="1666864287056">
          <!-- User comments -->
          <entityComments T="0"></entityComments>
          <!-- Created by -->
          <entityAuthor T="0"></entityAuthor>
          <!-- Parameter values -->
          <param T="33" param="PhysicsSymbols" value="1|1,'0'"></param>
          <param T="33" param="physicsSymbolButtons" value="1|1,'0'"></param>
        </PhysicsProp>
        <PhysicsProp tag="ShapeProperty" name="Shape Function" created="1666864287056">
          <!-- User comments -->
          <entityComments T="0"></entityComments>
          <!-- Created by -->
          <entityAuthor T="0"></entityAuthor>
          <!-- Parameter values -->
          <param T="33" param="order_displacement" value="1|1,'2'"></param>
          <param T="33" param="boundaryFlux_displacement" value="1|1,'0'"></param>
          <param T="33" param="boundaryFluxSmooth_displacement" value="1|1,'1'"></param>
          <param T="33" param="hiddenRowLabels" value="7|1,'Displacement field'|1,'Rigid material displacements'|1,'Rigid material rotations'|1,'Rigid connector displacements'|1,'Rigid connector rotations'|1,'Attachment displacements'|1,'Attachment rotations'"></param>
          <param T="33" param="valueType" value="7|1,'complex'|1,'complex'|1,'complex'|1,'complex'|1,'complex'|1,'complex'|1,'complex'"></param>
          <param T="33" param="frame" value="1|1,'material'"></param>
        </PhysicsProp>
        <PhysicsProp tag="EquationForm" name="Advanced Settings" created="1666864287056">
          <!-- User comments -->
          <entityComments T="0"></entityComments>
          <!-- Created by -->
          <entityAuthor T="0"></entityAuthor>
          <!-- Parameter values -->
          <param T="33" param="form" value="1|1,'Automatic'"></param>
          <param T="33" param="freq_src" value="1|1,'fromSolver'"></param>
          <param T="33" param="freq" value="1|1,'1[kHz]'"></param>
          <param T="33" param="modeFreq" value="1|1,'1[kHz]'"></param>
          <param T="33" param="PortName" value="1|1,'1'"></param>
          <param T="33" param="showAllModelInputs" value="1|1,'0'"></param>
        </PhysicsProp>
        <PhysicsProp tag="StructuralTransientBehavior" name="Structural Transient Behavior" created="1666864287056">
          <!-- User comments -->
          <entityComments T="0"></entityComments>
          <!-- Created by -->
          <entityAuthor T="0"></entityAuthor>
          <!-- Parameter values -->
          <param T="33" param="StructuralTransientBehavior" value="1|1,'IncludeInertia'"></param>
          <param T="33" param="massMatrix" value="1|1,'lumped'"></param>
        </PhysicsProp>
        <PhysicsProp tag="TransientSettings" name="" created="1666864287056">
          <!-- User comments -->
          <entityComments T="0"></entityComments>
          <!-- Created by -->
          <entityAuthor T="0"></entityAuthor>
          <!-- Parameter values -->
          <param T="33" param="TimeStepping" value="1|1,'Manual'"></param>
          <param T="33" param="fmax" value="1|1,'1000[Hz]'"></param>
          <param T="33" param="text" value="1|1,'Changes made to these settings only take effect when the default solver is generated.'"></param>
          <param T="33" param="SetMaximumFrequency" value="1|1,'0'"></param>
        </PhysicsProp>
        <PhysicsProp tag="refpnt" name="Reference Point for Moment Computation" created="1666864287056">
          <!-- User comments -->
          <entityComments T="0"></entityComments>
          <!-- Created by -->
          <entityAuthor T="0"></entityAuthor>
          <!-- Parameter values -->
          <param T="33" param="refpnt" value="3|1,'0'|1,'0'|1,'0'"></param>
        </PhysicsProp>
        <PhysicsProp tag="cref" name="Typical Wave Speed" created="1666864287056">
          <!-- User comments -->
          <entityComments T="0"></entityComments>
          <!-- Created by -->
          <entityAuthor T="0"></entityAuthor>
          <!-- Parameter values -->
          <param T="33" param="cref" value="1|1,'solid.cp'"></param>
        </PhysicsProp>
        <PhysicsProp tag="type" name=" 2" created="1666864287057">
          <!-- User comments -->
          <entityComments T="0"></entityComments>
          <!-- Created by -->
          <entityAuthor T="0"></entityAuthor>
        </PhysicsProp>
        <PhysicsProp tag="SmeApplModeID" name="Help Variable" created="1666864287057">
          <!-- User comments -->
          <entityComments T="0"></entityComments>
          <!-- Created by -->
          <entityAuthor T="0"></entityAuthor>
          <!-- Parameter values -->
          <param T="33" param="SmeApplModeID" value="1|1,'SolidMechanics'"></param>
        </PhysicsProp>
        <PhysicsProp tag="AddMixedFormPressure" name="Help Variable 2" created="1666864287057">
          <!-- User comments -->
          <entityComments T="0"></entityComments>
          <!-- Created by -->
          <entityAuthor T="0"></entityAuthor>
          <!-- Parameter values -->
          <param T="33" param="AddMixedFormPressure" value="1|1,'0'"></param>
        </PhysicsProp>
        <PhysicsProp tag="EquationType" name="Help Variable 3" created="1666864287057">
          <!-- User comments -->
          <entityComments T="0"></entityComments>
          <!-- Created by -->
          <entityAuthor T="0"></entityAuthor>
          <!-- Parameter values -->
          <param T="33" param="EquationType" value="1|1,'smetffs'"></param>
        </PhysicsProp>
        <PhysicsProp tag="Cavitation" name="Help Variable 4" created="1666864287057">
          <!-- User comments -->
          <entityComments T="0"></entityComments>
          <!-- Created by -->
          <entityAuthor T="0"></entityAuthor>
          <!-- Parameter values -->
          <param T="33" param="Cavitation" value="1|1,'0'"></param>
        </PhysicsProp>
        <PhysicsProp tag="FrequencyFactor" name="Frequency Factor" created="1666864287057">
          <!-- User comments -->
          <entityComments T="0"></entityComments>
          <!-- Created by -->
          <entityAuthor T="0"></entityAuthor>
        </PhysicsProp>
        <PhysicsProp tag="SpatialFrameDislacement" name="Help Variable 5" created="1666864287057">
          <!-- User comments -->
          <entityComments T="0"></entityComments>
          <!-- Created by -->
          <entityAuthor T="0"></entityAuthor>
        </PhysicsProp>
        <PhysicsProp tag="PortSweepSettings" name="Port Sweep Settings" created="1666864287057">
          <!-- User comments -->
          <entityComments T="0"></entityComments>
          <!-- Created by -->
          <entityAuthor T="0"></entityAuthor>
          <!-- Parameter values -->
          <param T="33" param="PortParamName" value="1|1,'PortName'"></param>
          <param T="33" param="PortSweep" value="1|1,'NoSweep'"></param>
        </PhysicsProp>
        <PhysicsProp tag="ElasticPredeformation" name="Elastic Predeformation" created="1666864287057">
          <!-- User comments -->
          <entityComments T="0"></entityComments>
          <!-- Created by -->
          <entityAuthor T="0"></entityAuthor>
        </PhysicsProp>
        <PhysicsProp tag="SolidVariableDeclarations" name=" 3" created="1666864287057">
          <!-- User comments -->
          <entityComments T="0"></entityComments>
          <!-- Created by -->
          <entityAuthor T="0"></entityAuthor>
        </PhysicsProp>
        <PhysicsProp tag="AutoModeling" name="Automated Model Setup" created="1666864287057">
          <!-- User comments -->
          <entityComments T="0"></entityComments>
          <!-- Created by -->
          <entityAuthor T="0"></entityAuthor>
          <!-- Parameter values -->
          <param T="33" param="RCintf" value="0"></param>
        </PhysicsProp>
        <PhysicsProp tag="AdvancedSettings" created="1737195293352">
          <!-- Node status -->
          <entityFlags T="51">NOREMOVE|NORETAG|NODEACTIVATE</entityFlags>
          <!-- Parameter values -->
          <param T="33" param="GroupPhysOdesRc" value="1|1,'0'"></param>
          <param T="33" param="GroupPhysOdesAtt" value="1|1,'0'"></param>
          <param T="33" param="GroupPhysOdesRd" value="1|1,'0'"></param>
          <param T="33" param="GroupPhysOdesGr" value="1|1,'1'"></param>
          <param T="33" param="GroupPhysOdesJnt" value="1|1,'1'"></param>
        </PhysicsProp>
        <PhysicsProp tag="WearDeformedGeometryRollerBoundaryCondition" name=" 4" created="1666864287058">
          <!-- User comments -->
          <entityComments T="0"></entityComments>
          <!-- Created by -->
          <entityAuthor T="0"></entityAuthor>
        </PhysicsProp>
        <PhysicsProp tag="TensorComponents" name=" 5" created="1666864287058">
          <!-- User comments -->
          <entityComments T="0"></entityComments>
          <!-- Created by -->
          <entityAuthor T="0"></entityAuthor>
          <!-- Parameter values -->
          <param T="33" param="hasIncludeTwist2Daxi" value="1|1,'0'"></param>
          <param T="33" param="forceFull" value="1|1,'0'"></param>
        </PhysicsProp>
        <PhysicsProp tag="TestMaterialData" created="1737195293490">
          <!-- Parameter values -->
          <param T="33" param="testMaterialAutogenData" value="1|1,'0'"></param>
        </PhysicsProp>
        <PhysicsProp tag="TangentVector" created="1791295113943">
        </PhysicsProp>
        <PhysicsProp tag="TotalReaction" name=" 6" created="1666864287059">
          <!-- User comments -->
          <entityComments T="0"></entityComments>
          <!-- Created by -->
          <entityAuthor T="0"></entityAuthor>
        </PhysicsProp>
        <PhysicsProp tag="Variables" created="1737195293490">
        </PhysicsProp>
        <PhysicsProp tag="MultiphysicsDensityContribution" name="Help Variable 6" created="1666864287059">
          <!-- User comments -->
          <entityComments T="0"></entityComments>
          <!-- Created by -->
          <entityAuthor T="0"></entityAuthor>
        </PhysicsProp>
        <PhysicsProp tag="BoundaryModeAnalysis" name="Boundary Mode Analysis" created="1666864287059">
          <!-- User comments -->
          <entityComments T="0"></entityComments>
          <!-- Created by -->
          <entityAuthor T="0"></entityAuthor>
        </PhysicsProp>
        <PhysicsProp tag="Equations" name="Equations" created="1666864287059">
          <!-- User comments -->
          <entityComments T="0"></entityComments>
          <!-- Created by -->
          <entityAuthor T="0"></entityAuthor>
        </PhysicsProp>
        <PhysicsProp tag="StudyStep" name="Show Equation Assuming" created="1666864287059" modified="1672665582192">
          <!-- User comments -->
          <entityComments T="0"></entityComments>
          <!-- Created by -->
          <entityAuthor T="0"></entityAuthor>
          <!-- Updated by -->
          <entityModifiedBy T="0"></entityModifiedBy>
          <!-- Parameter values -->
          <param T="33" param="StudyStep" value="1|1,'std2/stat'"></param>
        </PhysicsProp>
      </PhysicsPropList>
    </Physics>
  </PhysicsList>
  <GeomList tag="geom" name="Geometry Parts" created="1666864286129">
    <!-- User comments -->
    <entityComments T="0"></entityComments>
    <!-- Created by -->
    <entityAuthor T="0"></entityAuthor>
    <GeomSequence tag="geom1" name="Geometry 1" created="1666864286307" modified="1738100808153">
      <!-- Node status -->
      <entityFlags T="51">NODEACTIVATE</entityFlags>
      <!-- Containing model node -->
      <storedParent T="50">/modelNode/comp1</storedParent>
      <!-- User comments -->
      <entityComments T="0"></entityComments>
      <!-- Created by -->
      <entityAuthor T="0"></entityAuthor>
      <!-- Updated by -->
      <entityModifiedBy T="0"></entityModifiedBy>
      <assocID T="6">1,0,237463455,1345642251</assocID>
      <angularUnit T="0">deg</angularUnit>
      <assocMaps T="7">{0,1,2,3,4,5,6,7,8,9,10},{0,1,2,3,4,5,6,7,8,9,10,11,12,13,14,15,16,17},{0,1,2,3,4,5,6,7,8,9,10},{0,1,2}</assocMaps>
      <inverseAssocMaps T="7">{0,1,2,3,4,5,6,7,8,9,10},{0,1,2,3,4,5,6,7,8,9,10,11,12,13,14,15,16,17},{0,1,2,3,4,5,6,7,8,9,10},{0,1,2}</inverseAssocMaps>
      <current T="50">/geom/geom1/feature/del4</current>
      <externallySet T="3">false</externallySet>
      <geometryFrame T="50">/frame/geometry1</geometryFrame>
      <geomInfo T="50">/geom/geom1/geomnative</geomInfo>
      <!-- Geometry kernel -->
      <geomrep T="0">cadps</geomrep>
      <lastBuiltFeature T="50">/geom/geom1/feature/fin</lastBuiltFeature>
      <lengthUnit T="0">mm</lengthUnit>
      <materialFrame T="50">/frame/material1</materialFrame>
      <meshFrame T="50">/frame/mesh1</meshFrame>
      <sdim T="5">3</sdim>
      <spatialFrame T="50">/frame/spatial1</spatialFrame>
      <xmeshIndex T="5">1</xmeshIndex>
      <!-- Geometry sequence type -->
      <sequenceType T="103">STANDARD</sequenceType>
      <!-- Whether the final geometry is built -->
      <finGeomBuilt T="3">true</finGeomBuilt>
      <!-- Enable automatic geometry analysis -->
      <autoAnalyze T="3">true</autoAnalyze>
      <GeomNative tag="geomnative" created="1737802170239">
        <!-- Space dimension. -->
        <spaceDim T="5">3</spaceDim>
        <!-- Number of entities. -->
        <numEntities T="6">10,17,10,2</numEntities>
        <!-- Number of entities for mesh control. -->
        <numEntitiesMesh T="6">10,17,10,2</numEntitiesMesh>
        <!-- Number of finite void regions. -->
        <numFiniteVoids T="5">0</numFiniteVoids>
        <!-- Geometry exists. -->
        <existing T="3">true</existing>
        <!-- CAD representation. -->
        <cad T="3">true</cad>
        <!-- Void regions are labeled. -->
        <voidsLabeled T="3">true</voidsLabeled>
        <!-- Size. -->
        <geomScale T="12">0.7940000000000002</geomScale>
        <!-- Relative tolerance. -->
        <geomTol T="12">1.0E-10</geomTol>
        <!-- Bounding box -->
        <boundingBox T="13">-1.4566126083082055E-17,0.7940000000000002,0.0,0.7940000000000002,0.0,0.1</boundingBox>
        <!-- Object type -->
        <type T="0">solid</type>
        <!-- Geom object -->
        <geom T="52" class="GEOMETRY" resource="geometry5.mphbin" id="5bf323846f9a8f18" fileid="526565103dc30bf5"/>
        <!-- True if native representation is of CAD type -->
        <hasCadRep T="3">true</hasCadRep>
      </GeomNative>
      <GeomFeatureList tag="feature" name="GeomFeatureList" created="1666864286326">
        <!-- User comments -->
        <entityComments T="0"></entityComments>
        <!-- Created by -->
        <entityAuthor T="0"></entityAuthor>
        <GeomFeature op="Cylinder" tag="cyl1" name="Cylinder 1" created="1737195460250" modified="1737802366344">
          <!-- User comments -->
          <entityComments T="0"></entityComments>
          <!-- Created by -->
          <entityAuthor T="0"></entityAuthor>
          <!-- Updated by -->
          <entityModifiedBy T="0"></entityModifiedBy>
          <!-- Key containing all property values -->
          <key T="0">true[deg]typesolidr0.794h0.1pos0.0|0.0|0.0|x0.0y0.0z0.0axis0.0|0.0|1.0|axistypezrot0.0workplanesrcthisthisworkplanexyplanexyplanelayergeomrepcadpslayersideonlayerbottomofflayertopoffgeomattrgeomattrlevel</key>
          <!-- Unique identifier -->
          <id T="5">24</id>
          <!-- Current feature status -->
          <status T="101">BUILT</status>
          <!-- Status of last build operation -->
          <buildStatus T="101">BUILT</buildStatus>
          <!-- Radius -->
          <propertyValue T="30" value="0.794" name="p:r"></propertyValue>
          <!-- Height -->
          <propertyValue T="30" value="0.1" name="p:h"></propertyValue>
          <!-- Position -->
          <propertyValue T="30" value="0 0 0" valueMatrix="1|3,'0','0','0'" name="p:pos"></propertyValue>
          <!-- Axis -->
          <propertyValue T="30" value="0 0 1" valueMatrix="1|3,'0','0','1'" name="p:axis"></propertyValue>
          <!-- Axis -->
          <propertyValue T="30" value="0 0 1" valueMatrix="1|3,'0','0','1'" name="p:ax3"></propertyValue>
          <!-- Axis -->
          <propertyValue T="30" value="0 0" valueMatrix="1|2,'0','0'" name="p:ax2"></propertyValue>
          <!-- Take work plane from -->
          <propertyValue T="30" value="this" name="p:workplanesrc" CompositeIndex="1"></propertyValue>
          <!-- Work plane -->
          <propertyValue T="30" value="xyplane" name="p:workplane" CompositeIndex="1"></propertyValue>
          <!-- Representation -->
          <propertyValue T="30" value="cadps" name="p:geomrep"></propertyValue>
          <!-- Contribute to -->
          <propertyValue T="30" value="none" name="p:contributeto" ReferenceContainerList="/geom/geom1/selection" CompositeIndex="1"></propertyValue>
          <!-- Last build time -->
          <propertyValue T="30" value="8" name="p:buildtime"></propertyValue>
          <!-- Show -->
          <propertyValue T="30" value="on" name="p:buildinfox"></propertyValue>
          <!-- Built with -->
          <propertyValue T="30" value="COMSOL 6.2.0.415 (win64)|2025-01-25T11:49:21.562548300" name="p:buildinfo"></propertyValue>
          <assocConfig T="9">[({1}),({3}),({7}),({5}),({0}),({2}),({6}),({4}),(),(),(),()],[({3,7,10,4}),(),({1,6,9,2}),(),({0}),({5}),({11}),({8})],[(),({3}),(),({2}),({0}),({4}),({5}),({1}),(),(),(),()],[(),(),(),(),(),(),(),(),({1})]</assocConfig>
          <cacheTag T="11">1995337813640554646</cacheTag>
          <consumers T="3">true</consumers>
          <NodeDefaultValues>23,'p:type','p:x','p:y','p:z','p:axistype','p:rot','p:extrainputkey','p:layername','p:layer','p:layerold','p:layernameold','p:buildcount','p:layerside','p:layerbottom','p:layertop','p:selresult','p:selresultshow','p:color','p:customcolor','p:sellayer','p:sellayershow','p:geomattr','p:geomattrlevel'</NodeDefaultValues>
          <GeomObjectList tag="geom" created="1737195460251">
            <GeomObject tag="cyl1(1)" name="Cylinder" created="1737195469963" modified="1737791406250">
              <!-- Node status -->
              <entityFlags T="51">NORETAG</entityFlags>
              <!-- User comments -->
              <entityComments T="0"></entityComments>
              <!-- Created by -->
              <entityAuthor T="0"></entityAuthor>
              <!-- Updated by -->
              <entityModifiedBy T="0"></entityModifiedBy>
              <assocID T="6">24,0,464575787,-1619439480</assocID>
              <consumer T="50">/geom/geom1/feature/del1</consumer>
              <GeomNative tag="geomnative" created="1737802161562">
                <!-- Space dimension. -->
                <spaceDim T="5">3</spaceDim>
                <!-- Number of entities. -->
                <numEntities T="6">8,12,6,1</numEntities>
                <!-- Number of entities for mesh control. -->
                <numEntitiesMesh T="6">8,12,6,1</numEntitiesMesh>
                <!-- Number of finite void regions. -->
                <numFiniteVoids T="5">0</numFiniteVoids>
                <!-- CAD representation. -->
                <cad T="3">true</cad>
                <!-- Void regions are labeled. -->
                <voidsLabeled T="3">true</voidsLabeled>
                <!-- Size. -->
                <geomScale T="12">0.794</geomScale>
                <!-- Relative tolerance. -->
                <geomTol T="12">1.0E-10</geomTol>
                <!-- Object type -->
                <type T="0">solid</type>
                <!-- True if native representation is of CAD type -->
                <hasCadRep T="3">true</hasCadRep>
              </GeomNative>
            </GeomObject>
          </GeomObjectList>
          <GeomFeatureList tag="feature" name="GeomFeatureList" created="1737195460251">
            <!-- User comments -->
            <entityComments T="0"></entityComments>
            <!-- Created by -->
            <entityAuthor T="0"></entityAuthor>
          </GeomFeatureList>
        </GeomFeature>
        <GeomFeature op="Cylinder" tag="cyl2" name="Cylinder 2" created="1737195480205" modified="1737802366344">
          <!-- User comments -->
          <entityComments T="0"></entityComments>
          <!-- Created by -->
          <entityAuthor T="0"></entityAuthor>
          <!-- Updated by -->
          <entityModifiedBy T="0"></entityModifiedBy>
          <!-- Key containing all property values -->
          <key T="0">true[deg]typesolidr0.09h0.1pos0.0|0.0|0.0|x0.0y0.0z0.0axis0.0|0.0|1.0|axistypezrot0.0workplanesrcthisthisworkplanexyplanexyplanelayergeomrepcadpslayersideonlayerbottomofflayertopoffgeomattrgeomattrlevel</key>
          <!-- Unique identifier -->
          <id T="5">25</id>
          <!-- Current feature status -->
          <status T="101">BUILT</status>
          <!-- Status of last build operation -->
          <buildStatus T="101">BUILT</buildStatus>
          <!-- Radius -->
          <propertyValue T="30" value="0.09" name="p:r"></propertyValue>
          <!-- Height -->
          <propertyValue T="30" value="0.1" name="p:h"></propertyValue>
          <!-- Axis -->
          <propertyValue T="30" value="0 0 1" valueMatrix="1|3,'0','0','1'" name="p:axis"></propertyValue>
          <!-- Axis -->
          <propertyValue T="30" value="0 0 1" valueMatrix="1|3,'0','0','1'" name="p:ax3"></propertyValue>
          <!-- Axis -->
          <propertyValue T="30" value="0 0" valueMatrix="1|2,'0','0'" name="p:ax2"></propertyValue>
          <!-- Take work plane from -->
          <propertyValue T="30" value="this" name="p:workplanesrc" CompositeIndex="1"></propertyValue>
          <!-- Work plane -->
          <propertyValue T="30" value="xyplane" name="p:workplane" CompositeIndex="1"></propertyValue>
          <!-- Representation -->
          <propertyValue T="30" value="cadps" name="p:geomrep"></propertyValue>
          <!-- Contribute to -->
          <propertyValue T="30" value="none" name="p:contributeto" ReferenceContainerList="/geom/geom1/selection" CompositeIndex="1"></propertyValue>
          <!-- Last build time -->
          <propertyValue T="30" value="3" name="p:buildtime"></propertyValue>
          <!-- Show -->
          <propertyValue T="30" value="on" name="p:buildinfox"></propertyValue>
          <!-- Built with -->
          <propertyValue T="30" value="COMSOL 6.2.0.415 (win64)|2025-01-25T11:49:21.566537800" name="p:buildinfo"></propertyValue>
          <assocConfig T="9">[({1}),({3}),({7}),({5}),({0}),({2}),({6}),({4}),(),(),(),()],[({3,7,10,4}),(),({1,6,9,2}),(),({0}),({5}),({11}),({8})],[(),({3}),(),({2}),({0}),({4}),({5}),({1}),(),(),(),()],[(),(),(),(),(),(),(),(),({1})]</assocConfig>
          <cacheTag T="11">996056712927238532</cacheTag>
          <consumers T="3">true</consumers>
          <NodeDefaultValues>24,'p:type','p:pos','p:x','p:y','p:z','p:axistype','p:rot','p:extrainputkey','p:layername','p:layer','p:layerold','p:layernameold','p:buildcount','p:layerside','p:layerbottom','p:layertop','p:selresult','p:selresultshow','p:color','p:customcolor','p:sellayer','p:sellayershow','p:geomattr','p:geomattrlevel'</NodeDefaultValues>
          <GeomObjectList tag="geom" created="1737195480205">
            <GeomObject tag="cyl2(1)" name="Cylinder" created="1737195486959" modified="1737802366344">
              <!-- Node status -->
              <entityFlags T="51">NORETAG</entityFlags>
              <!-- User comments -->
              <entityComments T="0"></entityComments>
              <!-- Created by -->
              <entityAuthor T="0"></entityAuthor>
              <!-- Updated by -->
              <entityModifiedBy T="0"></entityModifiedBy>
              <assocID T="6">25,0,231912525,-1062076042</assocID>
              <consumer T="50">/geom/geom1/feature/pard1</consumer>
              <GeomNative tag="geomnative" created="1737802161566">
                <!-- Space dimension. -->
                <spaceDim T="5">3</spaceDim>
                <!-- Number of entities. -->
                <numEntities T="6">8,12,6,1</numEntities>
                <!-- Number of entities for mesh control. -->
                <numEntitiesMesh T="6">8,12,6,1</numEntitiesMesh>
                <!-- Number of finite void regions. -->
                <numFiniteVoids T="5">0</numFiniteVoids>
                <!-- CAD representation. -->
                <cad T="3">true</cad>
                <!-- Void regions are labeled. -->
                <voidsLabeled T="3">true</voidsLabeled>
                <!-- Size. -->
                <geomScale T="12">0.1</geomScale>
                <!-- Relative tolerance. -->
                <geomTol T="12">1.0E-10</geomTol>
                <!-- Object type -->
                <type T="0">solid</type>
                <!-- True if native representation is of CAD type -->
                <hasCadRep T="3">true</hasCadRep>
              </GeomNative>
            </GeomObject>
          </GeomObjectList>
          <GeomFeatureList tag="feature" name="GeomFeatureList" created="1737195480205">
            <!-- User comments -->
            <entityComments T="0"></entityComments>
            <!-- Created by -->
            <entityAuthor T="0"></entityAuthor>
          </GeomFeatureList>
        </GeomFeature>
        <GeomFeature op="Difference" tag="dif1" name="Difference 1" created="1737195494406" modified="1737802366344">
          <!-- User comments -->
          <entityComments T="0"></entityComments>
          <!-- Created by -->
          <entityAuthor T="0"></entityAuthor>
          <!-- Updated by -->
          <entityModifiedBy T="0"></entityModifiedBy>
          <!-- Key containing all property values -->
          <key T="0">true[deg]inputOBJECT[cyl1]input2OBJECT[cyl2]keepaddonkeepsubtractonintbndonfacenoneedgenonepointnonekeeplowerdimoffrepairtoltypeautogeomrepcadpsdesignbooloffpropagateselongeomattrgeomattrlevel</key>
          <!-- Unique identifier -->
          <id T="5">26</id>
          <!-- Current feature status -->
          <status T="101">BUILT</status>
          <!-- Status of last build operation -->
          <buildStatus T="101">BUILT</buildStatus>
          <!-- Objects to add -->
          <propertyValue T="30" name="p:input">
            <Selection selection="LocalGeomObjectSelection" selType="OBJECT">
              <base geom="/geom/geom1"/>
              <object flags="12" feature="/geom/geom1/feature/cyl1" assocId="{24,0,464575787,-1619439480}"/>
            </Selection>
          </propertyValue>
          <!-- Objects to subtract -->
          <propertyValue T="30" name="p:input2">
            <Selection selection="LocalGeomObjectSelection" selType="OBJECT">
              <base geom="/geom/geom1"/>
              <object flags="12" feature="/geom/geom1/feature/cyl2" assocId="{25,0,231912525,-1062076042}"/>
            </Selection>
          </propertyValue>
          <!-- Keep objects to add -->
          <propertyValue T="30" value="on" name="p:keepadd"></propertyValue>
          <!-- Keep objects to subtract -->
          <propertyValue T="30" value="on" name="p:keepsubtract"></propertyValue>
          <!-- Relative repair tolerance -->
          <propertyValue T="30" value="1.0E-10" name="p:repairtol"></propertyValue>
          <!-- Absolute repair tolerance -->
          <propertyValue T="30" value="7.9E-11" name="p:absrepairtol"></propertyValue>
          <!-- Representation -->
          <propertyValue T="30" value="cadps" name="p:geomrep"></propertyValue>
          <!-- Contribute to -->
          <propertyValue T="30" value="none" name="p:contributeto" ReferenceContainerList="/geom/geom1/selection" CompositeIndex="1"></propertyValue>
          <!-- Last build time -->
          <propertyValue T="30" value="16" name="p:buildtime"></propertyValue>
          <!-- Show -->
          <propertyValue T="30" value="on" name="p:buildinfox"></propertyValue>
          <!-- Built with -->
          <propertyValue T="30" value="COMSOL 6.2.0.415 (win64)|2025-01-25T11:49:21.583553700" name="p:buildinfo"></propertyValue>
          <cacheTag T="11">-2374762969704326704</cacheTag>
          <consumers T="3">true</consumers>
          <NodeDefaultValues>15,'p:intbnd','p:face','p:edge','p:point','p:keeplowerdim','p:repairtoltype','p:designbool','p:selresult','p:selresultshow','p:color','p:customcolor','p:cumselkey','p:propagatesel','p:geomattr','p:geomattrlevel'</NodeDefaultValues>
          <GeomObjectList tag="geom" created="1737195494407">
            <GeomObject tag="dif1(1)" name="Difference" created="1737195506480" modified="1737802366344">
              <!-- Node status -->
              <entityFlags T="51">NORETAG</entityFlags>
              <!-- User comments -->
              <entityComments T="0"></entityComments>
              <!-- Created by -->
              <entityAuthor T="0"></entityAuthor>
              <!-- Updated by -->
              <entityModifiedBy T="0"></entityModifiedBy>
              <assocID T="6">26,0,-552917591,863503602</assocID>
              <consumer T="50">/geom/geom1/feature/pard1</consumer>
              <GeomNative tag="geomnative" created="1737802161583">
                <!-- Space dimension. -->
                <spaceDim T="5">3</spaceDim>
                <!-- Number of entities. -->
                <numEntities T="6">16,24,10,1</numEntities>
                <!-- Number of entities for mesh control. -->
                <numEntitiesMesh T="6">16,24,10,1</numEntitiesMesh>
                <!-- Number of finite void regions. -->
                <numFiniteVoids T="5">0</numFiniteVoids>
                <!-- CAD representation. -->
                <cad T="3">true</cad>
                <!-- Void regions are labeled. -->
                <voidsLabeled T="3">true</voidsLabeled>
                <!-- Size. -->
                <geomScale T="12">0.794</geomScale>
                <!-- Relative tolerance. -->
                <geomTol T="12">1.0E-10</geomTol>
                <!-- Object type -->
                <type T="0">solid</type>
                <!-- True if native representation is of CAD type -->
                <hasCadRep T="3">true</hasCadRep>
              </GeomNative>
            </GeomObject>
          </GeomObjectList>
          <GeomFeatureList tag="feature" name="GeomFeatureList" created="1737195494407">
            <!-- User comments -->
            <entityComments T="0"></entityComments>
            <!-- Created by -->
            <entityAuthor T="0"></entityAuthor>
          </GeomFeatureList>
        </GeomFeature>
        <WorkPlaneFeature op="WorkPlane" tag="wp1" name="&#x5de5;&#x4f5c;&#x5e73;&#x9762; yz" created="1737662093100" modified="1737802366344">
          <!-- User comments -->
          <entityComments T="0"></entityComments>
          <!-- Created by -->
          <entityAuthor T="0"></entityAuthor>
          <!-- Updated by -->
          <entityModifiedBy T="0"></entityModifiedBy>
          <!-- Key containing all property values -->
          <key T="0">true[deg]planetypequickquickplaneyzquickoffsettypedistanceoffsetcoordinatenamexquickx0.0csplanetypequickquickoriginglobalquickaxisnaturaldispl0.0|0.0|rot0.0showuniteonuniteonrepairtoltypeautogeomattrgeomattrlevel</key>
          <!-- Unique identifier -->
          <id T="5">27</id>
          <!-- Current feature status -->
          <status T="101">BUILT</status>
          <!-- Status of last build operation -->
          <buildStatus T="101">BUILT</buildStatus>
          <!-- Plane -->
          <propertyValue T="30" value="yz" name="p:quickplane"></propertyValue>
          <!-- Offset vertex -->
          <propertyValue T="30" name="p:offsetvertex">
            <Selection selection="LocalGeomObjectSelection" selType="OBJECTDIM">
              <base dim="0" geom="/geom/geom1"/>
            </Selection>
          </propertyValue>
          <!-- #offsetcoordinatename -->
          <propertyValue T="30" value="x" name="p:offsetcoordinatename"></propertyValue>
          <!-- Planar face -->
          <propertyValue T="30" name="p:face">
            <Selection selection="LocalGeomObjectSelection" selType="OBJECTDIM">
              <base dim="2" geom="/geom/geom1"/>
            </Selection>
          </propertyValue>
          <!-- Planar curved edge -->
          <propertyValue T="30" name="p:planaredge">
            <Selection selection="LocalGeomObjectSelection" selType="OBJECTDIM">
              <base dim="1" geom="/geom/geom1"/>
            </Selection>
          </propertyValue>
          <!-- Straight edge -->
          <propertyValue T="30" name="p:edge">
            <Selection selection="LocalGeomObjectSelection" selType="OBJECTDIM">
              <base dim="1" geom="/geom/geom1"/>
            </Selection>
          </propertyValue>
          <!-- Face adjacent to edge -->
          <propertyValue T="30" name="p:adjface">
            <Selection selection="LocalGeomObjectSelection" selType="OBJECTDIM">
              <base dim="2" geom="/geom/geom1"/>
            </Selection>
          </propertyValue>
          <!-- Circular edge -->
          <propertyValue T="30" name="p:circedge">
            <Selection selection="LocalGeomObjectSelection" selType="OBJECTDIM">
              <base dim="1" geom="/geom/geom1"/>
            </Selection>
          </propertyValue>
          <!-- Vertex -->
          <propertyValue T="30" name="p:circvertex">
            <Selection selection="LocalGeomObjectSelection" selType="OBJECTDIM">
              <base dim="0" geom="/geom/geom1"/>
            </Selection>
          </propertyValue>
          <!-- Vertex -->
          <propertyValue T="30" name="p:normalvertex">
            <Selection selection="LocalGeomObjectSelection" selType="OBJECTDIM">
              <base dim="0" geom="/geom/geom1"/>
            </Selection>
          </propertyValue>
          <!-- First vertex -->
          <propertyValue T="30" name="p:vertex1">
            <Selection selection="LocalGeomObjectSelection" selType="OBJECTDIM">
              <base dim="0" geom="/geom/geom1"/>
            </Selection>
          </propertyValue>
          <!-- Second vertex -->
          <propertyValue T="30" name="p:vertex2">
            <Selection selection="LocalGeomObjectSelection" selType="OBJECTDIM">
              <base dim="0" geom="/geom/geom1"/>
            </Selection>
          </propertyValue>
          <!-- Third vertex -->
          <propertyValue T="30" name="p:vertex3">
            <Selection selection="LocalGeomObjectSelection" selType="OBJECTDIM">
              <base dim="0" geom="/geom/geom1"/>
            </Selection>
          </propertyValue>
          <!-- Take work plane from -->
          <propertyValue T="30" value="this" name="p:workplanesrc" CompositeIndex="1"></propertyValue>
          <!-- Work plane to transform -->
          <propertyValue T="30" value="xyplane" name="p:workplane" CompositeIndex="1"></propertyValue>
          <!-- Axis -->
          <propertyValue T="30" value="0 0 1" valueMatrix="1|3,'0','0','1'" name="p:transaxis"></propertyValue>
          <!-- Axis -->
          <propertyValue T="30" value="0 0 1" valueMatrix="1|3,'0','0','1'" name="p:transax3"></propertyValue>
          <!-- Axis -->
          <propertyValue T="30" value="0 0" valueMatrix="1|2,'0','0'" name="p:transax2"></propertyValue>
          <!-- Straight edge -->
          <propertyValue T="30" name="p:transedge">
            <Selection selection="LocalGeomObjectSelection" selType="OBJECTDIM">
              <base dim="1" geom="/geom/geom1"/>
            </Selection>
          </propertyValue>
          <!-- Vertex for origin -->
          <propertyValue T="30" name="p:originvertex">
            <Selection selection="LocalGeomObjectSelection" selType="OBJECTDIM">
              <base dim="0" geom="/geom/geom1"/>
            </Selection>
          </propertyValue>
          <!-- Vertex for axis -->
          <propertyValue T="30" name="p:axisvertex">
            <Selection selection="LocalGeomObjectSelection" selType="OBJECTDIM">
              <base dim="0" geom="/geom/geom1"/>
            </Selection>
          </propertyValue>
          <!-- Unite objects -->
          <propertyValue T="30" value="on" name="p:unite"></propertyValue>
          <!-- View work plane geometry in 3D -->
          <propertyValue T="30" value="off" name="p:workplane3d"></propertyValue>
          <!-- Show work plane in instances -->
          <propertyValue T="30" name="p:showworkplane">null</propertyValue>
          <!-- Work plane matrix at last build -->
          <propertyValue T="30" valueMatrix="3|3,'0','0','0'|3,'0','1','0'|3,'0','0','1'" name="p:buildwpmatrix"></propertyValue>
          <!-- Contribute to -->
          <propertyValue T="30" value="none" name="p:contributeto" ReferenceContainerList="/geom/geom1/selection" CompositeIndex="1"></propertyValue>
          <!-- Last build time -->
          <propertyValue T="30" value="0" name="p:buildtime"></propertyValue>
          <!-- Show -->
          <propertyValue T="30" value="on" name="p:buildinfox"></propertyValue>
          <!-- Built with -->
          <propertyValue T="30" value="COMSOL 6.2.0.415 (win64)|2025-01-25T11:49:21.585548300" name="p:buildinfo"></propertyValue>
          <cacheTag T="11">-6991716402328244112</cacheTag>
          <extraAssocIDs T="7"></extraAssocIDs>
          <consumers T="3">true</consumers>
          <NodeDefaultValues>46,'p:planetype','p:quickoffsettype','p:quickx','p:quicky','p:quickz','p:offsettype','p:offset','p:reverse','p:angle','p:circpoint','p:circoffset','p:normalvector','p:normalpoint','p:normalcoord','p:genpoints','p:transdispl','p:transspecify','p:transaxistype','p:transrot','p:transeulerang','p:csplanetype','p:quickorigin','p:quickaxis','p:displ','p:rot','p:showcoordsys','p:origin','p:faceparallelaxis','p:edgeparallelorigin','p:edgeparallelaxis','p:showunite','p:repairtoltype','p:repairtol','p:absrepairtol','p:showcoincident','p:showintersection','p:showprojection','p:extrainputkey','p:selresult','p:selresultshow','p:color','p:customcolor','p:selplaneshow','p:cumselkey','p:geomattr','p:geomattrlevel'</NodeDefaultValues>
          <GeomObjectList tag="geom" created="1737662093108">
          </GeomObjectList>
          <GeomFeatureList tag="feature" name="GeomFeatureList" created="1737662093108">
            <!-- User comments -->
            <entityComments T="0"></entityComments>
            <!-- Created by -->
            <entityAuthor T="0"></entityAuthor>
          </GeomFeatureList>
          <GeomSequence tag="sequence2D" name="&#x5e73;&#x9762;&#x51e0;&#x4f55;" created="1737662093109" modified="1737761973582">
            <!-- Node status -->
            <entityFlags T="51">NOREMOVE|NORETAG|NODEACTIVATE</entityFlags>
            <!-- User comments -->
            <entityComments T="0"></entityComments>
            <!-- Created by -->
            <entityAuthor T="0"></entityAuthor>
            <!-- Updated by -->
            <entityModifiedBy T="0"></entityModifiedBy>
            <angularUnit T="0">deg</angularUnit>
            <!-- Geometry kernel -->
            <geomrep T="0">comsol</geomrep>
            <hasFinalize T="3">false</hasFinalize>
            <lengthUnit T="0">mm</lengthUnit>
            <sdim T="5">2</sdim>
            <!-- Geometry sequence type -->
            <sequenceType T="103">WORK_PLANE</sequenceType>
            <sketchStatus T="3">true</sketchStatus>
            <!-- Whether the final geometry is built -->
            <finGeomBuilt T="3">true</finGeomBuilt>
            <GeomFeatureList tag="feature" name="GeomFeatureList" created="1737662093110">
              <!-- User comments -->
              <entityComments T="0"></entityComments>
              <!-- Created by -->
              <entityAuthor T="0"></entityAuthor>
            </GeomFeatureList>
            <GeomObjectSelectionFeatureList tag="selection" name="&#x7d2f;&#x79ef;&#x9009;&#x62e9;" created="1737662093112">
              <!-- User comments -->
              <entityComments T="0"></entityComments>
              <!-- Created by -->
              <entityAuthor T="0"></entityAuthor>
            </GeomObjectSelectionFeatureList>
            <NodeGroupList tag="nodeGroup" name="NodeGroupList" created="1737662093112">
              <!-- User comments -->
              <entityComments T="0"></entityComments>
              <!-- Created by -->
              <entityAuthor T="0"></entityAuthor>
            </NodeGroupList>
            <GeomAttributeList tag="attribute" name="&#x5c5e;&#x6027;" created="1737662093112">
              <!-- User comments -->
              <entityComments T="0"></entityComments>
              <!-- Created by -->
              <entityAuthor T="0"></entityAuthor>
              <GeomAttribute op="Construction" tag="construction" name="Construction_geometry" created="1737662093112">
                <!-- Node status -->
                <entityFlags T="51">NOREMOVE|NORETAG|NODEACTIVATE|HIDDEN</entityFlags>
                <!-- User comments -->
                <entityComments T="0"></entityComments>
                <!-- Created by -->
                <entityAuthor T="0"></entityAuthor>
              </GeomAttribute>
            </GeomAttributeList>
            <SketchSnapshotDataList tag="sketchsnapshot" name="SketchSnapshotDataList" created="1737662419725">
              <!-- User comments -->
              <entityComments T="0"></entityComments>
              <!-- Created by -->
              <entityAuthor T="0"></entityAuthor>
            </SketchSnapshotDataList>
          </GeomSequence>
          <GeomObjectList tag="importedGeom" name="GeomObjectList" created="1737662419727">
            <!-- User comments -->
            <entityComments T="0"></entityComments>
            <!-- Created by -->
            <entityAuthor T="0"></entityAuthor>
          </GeomObjectList>
        </WorkPlaneFeature>
        <GeomFeature op="PartitionDomains" tag="pard1" name="&#x5206;&#x5272;&#x57df; 1" created="1737662781684" modified="1737802366344">
          <!-- User comments -->
          <entityComments T="0"></entityComments>
          <!-- Created by -->
          <entityAuthor T="0"></entityAuthor>
          <!-- Updated by -->
          <entityModifiedBy T="0"></entityModifiedBy>
          <!-- Key containing all property values -->
          <key T="0">true[deg]domainOBJECTDIM[dif1(1), cyl2(1)][3]{1}{1}partitionwithworkplaneworkplanewp1repairtoltypeautogeomrepcadpsdesignbooloffpropagateselongeomattrgeomattrlevel</key>
          <!-- Unique identifier -->
          <id T="5">31</id>
          <!-- Current feature status -->
          <status T="101">BUILT</status>
          <!-- Status of last build operation -->
          <buildStatus T="101">BUILT</buildStatus>
          <!-- Domains to partition -->
          <propertyValue T="30" name="p:domain">
            <Selection selection="LocalGeomObjectSelection" selType="OBJECTDIM">
              <base dim="3" geom="/geom/geom1"/>
              <object flags="13" geom="/geom/geom1/feature/dif1/geom/dif1(1)" entities="2,1" assocId="{26,0,-552917591,863503602}"/>
              <object flags="13" geom="/geom/geom1/feature/cyl2/geom/cyl2(1)" entities="2,1" assocId="{25,0,231912525,-1062076042}"/>
            </Selection>
          </propertyValue>
          <!-- Extra input key -->
          <propertyValue T="30" value="-7478781963876186670" name="p:extrainputkey"></propertyValue>
          <!-- Work plane -->
          <propertyValue T="30" value="none" name="p:workplane" Reference="/geom/geom1/feature/wp1" CompositeIndex="0"></propertyValue>
          <!-- Faces -->
          <propertyValue T="30" name="p:face">
            <Selection selection="LocalGeomObjectSelection" selType="OBJECTDIM">
              <base dim="2" geom="/geom/geom1"/>
            </Selection>
          </propertyValue>
          <!-- Planar, cylindrical, or spherical faces -->
          <propertyValue T="30" name="p:extendedface">
            <Selection selection="LocalGeomObjectSelection" selType="OBJECTDIM">
              <base dim="2" geom="/geom/geom1"/>
            </Selection>
          </propertyValue>
          <!-- Objects -->
          <propertyValue T="30" name="p:object">
            <Selection selection="LocalGeomObjectSelection" selType="OBJECT">
              <base geom="/geom/geom1"/>
            </Selection>
          </propertyValue>
          <!-- Relative repair tolerance -->
          <propertyValue T="30" value="1.0E-10" name="p:repairtol"></propertyValue>
          <!-- Absolute repair tolerance -->
          <propertyValue T="30" value="8.1E-11" name="p:absrepairtol"></propertyValue>
          <!-- Representation -->
          <propertyValue T="30" value="cadps" name="p:geomrep"></propertyValue>
          <!-- Contribute to -->
          <propertyValue T="30" value="none" name="p:contributeto" ReferenceContainerList="/geom/geom1/selection" CompositeIndex="1"></propertyValue>
          <!-- Last build time -->
          <propertyValue T="30" value="20" name="p:buildtime"></propertyValue>
          <!-- Show -->
          <propertyValue T="30" value="on" name="p:buildinfox"></propertyValue>
          <!-- Built with -->
          <propertyValue T="30" value="COMSOL 6.2.0.415 (win64)|2025-01-25T11:49:21.608024700" name="p:buildinfo"></propertyValue>
          <cacheTag T="11">-111326347684512036</cacheTag>
          <consumers T="3">true</consumers>
          <NodeDefaultValues>12,'p:partitionwith','p:keepobject','p:repairtoltype','p:designbool','p:selresult','p:selresultshow','p:color','p:customcolor','p:cumselkey','p:propagatesel','p:geomattr','p:geomattrlevel'</NodeDefaultValues>
          <GeomObjectList tag="geom" created="1737662781685">
            <GeomObject tag="pard1(1)" name="Partition_domains" created="1737662791397" modified="1737802366344">
              <!-- Node status -->
              <entityFlags T="51">NORETAG</entityFlags>
              <!-- User comments -->
              <entityComments T="0"></entityComments>
              <!-- Created by -->
              <entityAuthor T="0"></entityAuthor>
              <!-- Updated by -->
              <entityModifiedBy T="0"></entityModifiedBy>
              <assocID T="6">31,0,-25920186,917697955</assocID>
              <consumer T="50">/geom/geom1/feature/del1</consumer>
              <GeomNative tag="geomnative" created="1737802161608">
                <!-- Space dimension. -->
                <spaceDim T="5">3</spaceDim>
                <!-- Number of entities. -->
                <numEntities T="6">16,28,14,2</numEntities>
                <!-- Number of entities for mesh control. -->
                <numEntitiesMesh T="6">16,28,14,2</numEntitiesMesh>
                <!-- Number of finite void regions. -->
                <numFiniteVoids T="5">0</numFiniteVoids>
                <!-- CAD representation. -->
                <cad T="3">true</cad>
                <!-- Void regions are labeled. -->
                <voidsLabeled T="3">true</voidsLabeled>
                <!-- Size. -->
                <geomScale T="12">0.7940000000000002</geomScale>
                <!-- Relative tolerance. -->
                <geomTol T="12">1.0E-10</geomTol>
                <!-- Object type -->
                <type T="0">solid</type>
                <!-- True if native representation is of CAD type -->
                <hasCadRep T="3">true</hasCadRep>
              </GeomNative>
            </GeomObject>
            <GeomObject tag="pard1(2)" name="Partition_domains" created="1737662791397" modified="1737802366344">
              <!-- Node status -->
              <entityFlags T="51">NORETAG</entityFlags>
              <!-- User comments -->
              <entityComments T="0"></entityComments>
              <!-- Created by -->
              <entityAuthor T="0"></entityAuthor>
              <!-- Updated by -->
              <entityModifiedBy T="0"></entityModifiedBy>
              <assocID T="6">31,1,-25920186,715124610</assocID>
              <consumer T="50">/geom/geom1/feature/del2</consumer>
              <GeomNative tag="geomnative" created="1737802161608">
                <!-- Space dimension. -->
                <spaceDim T="5">3</spaceDim>
                <!-- Number of entities. -->
                <numEntities T="6">8,14,9,2</numEntities>
                <!-- Number of entities for mesh control. -->
                <numEntitiesMesh T="6">8,14,9,2</numEntitiesMesh>
                <!-- Number of finite void regions. -->
                <numFiniteVoids T="5">0</numFiniteVoids>
                <!-- CAD representation. -->
                <cad T="3">true</cad>
                <!-- Void regions are labeled. -->
                <voidsLabeled T="3">true</voidsLabeled>
                <!-- Size. -->
                <geomScale T="12">0.1</geomScale>
                <!-- Relative tolerance. -->
                <geomTol T="12">1.0E-10</geomTol>
                <!-- Object type -->
                <type T="0">solid</type>
                <!-- True if native representation is of CAD type -->
                <hasCadRep T="3">true</hasCadRep>
              </GeomNative>
            </GeomObject>
          </GeomObjectList>
          <GeomFeatureList tag="feature" name="GeomFeatureList" created="1737662781685">
            <!-- User comments -->
            <entityComments T="0"></entityComments>
            <!-- Created by -->
            <entityAuthor T="0"></entityAuthor>
          </GeomFeatureList>
        </GeomFeature>
        <GeomFeature op="Delete" tag="del1" name="&#x5220;&#x9664;&#x5b9e;&#x4f53; 1" created="1737662800880" modified="1737802366344">
          <!-- User comments -->
          <entityComments T="0"></entityComments>
          <!-- Created by -->
          <entityAuthor T="0"></entityAuthor>
          <!-- Updated by -->
          <entityModifiedBy T="0"></entityModifiedBy>
          <!-- Key containing all property values -->
          <key T="0">true[deg]inputOBJECTDIM[cyl1(1), pard1(1)][3]{1}{1}compat4.3geomattrgeomattrlevel</key>
          <!-- Unique identifier -->
          <id T="5">33</id>
          <!-- Current feature status -->
          <status T="101">BUILT</status>
          <!-- Status of last build operation -->
          <buildStatus T="101">BUILT</buildStatus>
          <!-- Selection -->
          <propertyValue T="30" name="p:input">
            <Selection selection="LocalGeomObjectSelection" selType="OBJECTDIM">
              <base dim="3" geom="/geom/geom1"/>
              <object flags="13" geom="/geom/geom1/feature/cyl1/geom/cyl1(1)" entities="2,1" assocId="{24,0,464575787,-1619439480}"/>
              <object flags="13" geom="/geom/geom1/feature/pard1/geom/pard1(1)" entities="3,1" assocId="{31,0,-25920186,917697955}"/>
            </Selection>
          </propertyValue>
          <!-- Contribute to -->
          <propertyValue T="30" value="none" name="p:contributeto" ReferenceContainerList="/geom/geom1/selection" CompositeIndex="1"></propertyValue>
          <!-- Last build time -->
          <propertyValue T="30" value="3" name="p:buildtime"></propertyValue>
          <!-- Show -->
          <propertyValue T="30" value="on" name="p:buildinfox"></propertyValue>
          <!-- Built with -->
          <propertyValue T="30" value="COMSOL 6.2.0.415 (win64)|2025-01-25T11:49:21.616027200" name="p:buildinfo"></propertyValue>
          <cacheTag T="11">1366365522941510020</cacheTag>
          <consumers T="3">true</consumers>
          <NodeDefaultValues>8,'p:compat','p:selresult','p:selresultshow','p:color','p:customcolor','p:cumselkey','p:geomattr','p:geomattrlevel'</NodeDefaultValues>
          <GeomObjectList tag="geom" created="1737662800880">
            <GeomObject tag="del1(1)" name="Delete_entities" created="1737662800894" modified="1737802366344">
              <!-- Node status -->
              <entityFlags T="51">NORETAG</entityFlags>
              <!-- User comments -->
              <entityComments T="0"></entityComments>
              <!-- Created by -->
              <entityAuthor T="0"></entityAuthor>
              <!-- Updated by -->
              <entityModifiedBy T="0"></entityModifiedBy>
              <assocID T="6">33,0,318131764,-1032365851</assocID>
              <GeomNative tag="geomnative" created="1737802161616">
                <!-- Space dimension. -->
                <spaceDim T="5">3</spaceDim>
                <!-- Number of entities. -->
                <numEntities T="6">0,0,0,0</numEntities>
                <!-- Number of entities for mesh control. -->
                <numEntitiesMesh T="6">0,0,0,0</numEntitiesMesh>
                <!-- Number of finite void regions. -->
                <numFiniteVoids T="5">0</numFiniteVoids>
                <!-- Geometry exists. -->
                <existing T="3">true</existing>
                <!-- CAD representation. -->
                <cad T="3">true</cad>
                <!-- Void regions are labeled. -->
                <voidsLabeled T="3">true</voidsLabeled>
                <!-- Size. -->
                <geomScale T="12">1.0</geomScale>
                <!-- Relative tolerance. -->
                <geomTol T="12">1.0E-10</geomTol>
                <!-- Object type -->
                <type T="0">empty</type>
                <!-- Geom object -->
                <geom T="52" class="GEOMETRY" resource="geometry6.mphbin" id="9576e39a5dd9e42f" fileid="5c615fff1c87b7e0"/>
                <!-- True if native representation is of CAD type -->
                <hasCadRep T="3">true</hasCadRep>
              </GeomNative>
            </GeomObject>
            <GeomObject tag="del1(2)" name="Delete_entities" created="1737662800894" modified="1737802366344">
              <!-- Node status -->
              <entityFlags T="51">NORETAG</entityFlags>
              <!-- User comments -->
              <entityComments T="0"></entityComments>
              <!-- Created by -->
              <entityAuthor T="0"></entityAuthor>
              <!-- Updated by -->
              <entityModifiedBy T="0"></entityModifiedBy>
              <assocID T="6">33,1,318131764,-309279428</assocID>
              <consumer T="50">/geom/geom1/feature/pard2</consumer>
              <GeomNative tag="geomnative" created="1737802161616">
                <!-- Space dimension. -->
                <spaceDim T="5">3</spaceDim>
                <!-- Number of entities. -->
                <numEntities T="6">12,18,8,1</numEntities>
                <!-- Number of entities for mesh control. -->
                <numEntitiesMesh T="6">12,18,8,1</numEntitiesMesh>
                <!-- Number of finite void regions. -->
                <numFiniteVoids T="5">0</numFiniteVoids>
                <!-- CAD representation. -->
                <cad T="3">true</cad>
                <!-- Void regions are labeled. -->
                <voidsLabeled T="3">true</voidsLabeled>
                <!-- Size. -->
                <geomScale T="12">0.7940000000000002</geomScale>
                <!-- Relative tolerance. -->
                <geomTol T="12">1.0E-10</geomTol>
                <!-- Object type -->
                <type T="0">solid</type>
                <!-- True if native representation is of CAD type -->
                <hasCadRep T="3">true</hasCadRep>
              </GeomNative>
            </GeomObject>
          </GeomObjectList>
          <GeomFeatureList tag="feature" name="GeomFeatureList" created="1737662800881">
            <!-- User comments -->
            <entityComments T="0"></entityComments>
            <!-- Created by -->
            <entityAuthor T="0"></entityAuthor>
          </GeomFeatureList>
        </GeomFeature>
        <GeomFeature op="Delete" tag="del2" name="&#x5220;&#x9664;&#x5b9e;&#x4f53; 2" created="1737662803279" modified="1737802366344">
          <!-- User comments -->
          <entityComments T="0"></entityComments>
          <!-- Created by -->
          <entityAuthor T="0"></entityAuthor>
          <!-- Updated by -->
          <entityModifiedBy T="0"></entityModifiedBy>
          <!-- Key containing all property values -->
          <key T="0">true[deg]inputOBJECTDIM[pard1(2)][3]{1}compat4.3geomattrgeomattrlevel</key>
          <!-- Unique identifier -->
          <id T="5">34</id>
          <!-- Current feature status -->
          <status T="101">BUILT</status>
          <!-- Status of last build operation -->
          <buildStatus T="101">BUILT</buildStatus>
          <!-- Selection -->
          <propertyValue T="30" name="p:input">
            <Selection selection="LocalGeomObjectSelection" selType="OBJECTDIM">
              <base dim="3" geom="/geom/geom1"/>
              <object flags="13" geom="/geom/geom1/feature/pard1/geom/pard1(2)" entities="3,1" assocId="{31,1,-25920186,715124610}"/>
            </Selection>
          </propertyValue>
          <!-- Contribute to -->
          <propertyValue T="30" value="none" name="p:contributeto" ReferenceContainerList="/geom/geom1/selection" CompositeIndex="1"></propertyValue>
          <!-- Last build time -->
          <propertyValue T="30" value="2" name="p:buildtime"></propertyValue>
          <!-- Show -->
          <propertyValue T="30" value="on" name="p:buildinfox"></propertyValue>
          <!-- Built with -->
          <propertyValue T="30" value="COMSOL 6.2.0.415 (win64)|2025-01-25T11:49:21.620051800" name="p:buildinfo"></propertyValue>
          <cacheTag T="11">-1185369162481917600</cacheTag>
          <consumers T="3">true</consumers>
          <NodeDefaultValues>8,'p:compat','p:selresult','p:selresultshow','p:color','p:customcolor','p:cumselkey','p:geomattr','p:geomattrlevel'</NodeDefaultValues>
          <GeomObjectList tag="geom" created="1737662803280">
            <GeomObject tag="del2(1)" name="Delete_entities" created="1737662803284" modified="1737802366344">
              <!-- Node status -->
              <entityFlags T="51">NORETAG</entityFlags>
              <!-- User comments -->
              <entityComments T="0"></entityComments>
              <!-- Created by -->
              <entityAuthor T="0"></entityAuthor>
              <!-- Updated by -->
              <entityModifiedBy T="0"></entityModifiedBy>
              <assocID T="6">34,0,-275990266,1084616961</assocID>
              <consumer T="50">/geom/geom1/feature/pard2</consumer>
              <GeomNative tag="geomnative" created="1737802161620">
                <!-- Space dimension. -->
                <spaceDim T="5">3</spaceDim>
                <!-- Number of entities. -->
                <numEntities T="6">6,9,5,1</numEntities>
                <!-- Number of entities for mesh control. -->
                <numEntitiesMesh T="6">6,9,5,1</numEntitiesMesh>
                <!-- Number of finite void regions. -->
                <numFiniteVoids T="5">0</numFiniteVoids>
                <!-- CAD representation. -->
                <cad T="3">true</cad>
                <!-- Void regions are labeled. -->
                <voidsLabeled T="3">true</voidsLabeled>
                <!-- Size. -->
                <geomScale T="12">0.1</geomScale>
                <!-- Relative tolerance. -->
                <geomTol T="12">1.0E-10</geomTol>
                <!-- Object type -->
                <type T="0">solid</type>
                <!-- True if native representation is of CAD type -->
                <hasCadRep T="3">true</hasCadRep>
              </GeomNative>
            </GeomObject>
          </GeomObjectList>
          <GeomFeatureList tag="feature" name="GeomFeatureList" created="1737662803280">
            <!-- User comments -->
            <entityComments T="0"></entityComments>
            <!-- Created by -->
            <entityAuthor T="0"></entityAuthor>
          </GeomFeatureList>
        </GeomFeature>
        <WorkPlaneFeature op="WorkPlane" tag="wp2" name="&#x5de5;&#x4f5c;&#x5e73;&#x9762; 2" created="1737662843369" modified="1737802366344">
          <!-- User comments -->
          <entityComments T="0"></entityComments>
          <!-- Created by -->
          <entityAuthor T="0"></entityAuthor>
          <!-- Updated by -->
          <entityModifiedBy T="0"></entityModifiedBy>
          <!-- Key containing all property values -->
          <key T="0">true[deg]planetypequickquickplanexzquickoffsettypedistanceoffsetcoordinatenameyquicky0.0csplanetypequickquickoriginglobalquickaxisnaturaldispl0.0|0.0|rot0.0showuniteonuniteonrepairtoltypeautogeomattrgeomattrlevel</key>
          <!-- Unique identifier -->
          <id T="5">35</id>
          <!-- Current feature status -->
          <status T="101">BUILT</status>
          <!-- Status of last build operation -->
          <buildStatus T="101">BUILT</buildStatus>
          <!-- Plane -->
          <propertyValue T="30" value="xz" name="p:quickplane"></propertyValue>
          <!-- Offset vertex -->
          <propertyValue T="30" name="p:offsetvertex">
            <Selection selection="LocalGeomObjectSelection" selType="OBJECTDIM">
              <base dim="0" geom="/geom/geom1"/>
            </Selection>
          </propertyValue>
          <!-- #offsetcoordinatename -->
          <propertyValue T="30" value="y" name="p:offsetcoordinatename"></propertyValue>
          <!-- Planar face -->
          <propertyValue T="30" name="p:face">
            <Selection selection="LocalGeomObjectSelection" selType="OBJECTDIM">
              <base dim="2" geom="/geom/geom1"/>
            </Selection>
          </propertyValue>
          <!-- Planar curved edge -->
          <propertyValue T="30" name="p:planaredge">
            <Selection selection="LocalGeomObjectSelection" selType="OBJECTDIM">
              <base dim="1" geom="/geom/geom1"/>
            </Selection>
          </propertyValue>
          <!-- Straight edge -->
          <propertyValue T="30" name="p:edge">
            <Selection selection="LocalGeomObjectSelection" selType="OBJECTDIM">
              <base dim="1" geom="/geom/geom1"/>
            </Selection>
          </propertyValue>
          <!-- Face adjacent to edge -->
          <propertyValue T="30" name="p:adjface">
            <Selection selection="LocalGeomObjectSelection" selType="OBJECTDIM">
              <base dim="2" geom="/geom/geom1"/>
            </Selection>
          </propertyValue>
          <!-- Circular edge -->
          <propertyValue T="30" name="p:circedge">
            <Selection selection="LocalGeomObjectSelection" selType="OBJECTDIM">
              <base dim="1" geom="/geom/geom1"/>
            </Selection>
          </propertyValue>
          <!-- Vertex -->
          <propertyValue T="30" name="p:circvertex">
            <Selection selection="LocalGeomObjectSelection" selType="OBJECTDIM">
              <base dim="0" geom="/geom/geom1"/>
            </Selection>
          </propertyValue>
          <!-- Vertex -->
          <propertyValue T="30" name="p:normalvertex">
            <Selection selection="LocalGeomObjectSelection" selType="OBJECTDIM">
              <base dim="0" geom="/geom/geom1"/>
            </Selection>
          </propertyValue>
          <!-- First vertex -->
          <propertyValue T="30" name="p:vertex1">
            <Selection selection="LocalGeomObjectSelection" selType="OBJECTDIM">
              <base dim="0" geom="/geom/geom1"/>
            </Selection>
          </propertyValue>
          <!-- Second vertex -->
          <propertyValue T="30" name="p:vertex2">
            <Selection selection="LocalGeomObjectSelection" selType="OBJECTDIM">
              <base dim="0" geom="/geom/geom1"/>
            </Selection>
          </propertyValue>
          <!-- Third vertex -->
          <propertyValue T="30" name="p:vertex3">
            <Selection selection="LocalGeomObjectSelection" selType="OBJECTDIM">
              <base dim="0" geom="/geom/geom1"/>
            </Selection>
          </propertyValue>
          <!-- Take work plane from -->
          <propertyValue T="30" value="this" name="p:workplanesrc" CompositeIndex="1"></propertyValue>
          <!-- Work plane to transform -->
          <propertyValue T="30" value="xyplane" name="p:workplane" CompositeIndex="1"></propertyValue>
          <!-- Axis -->
          <propertyValue T="30" value="0 0 1" valueMatrix="1|3,'0','0','1'" name="p:transaxis"></propertyValue>
          <!-- Axis -->
          <propertyValue T="30" value="0 0 1" valueMatrix="1|3,'0','0','1'" name="p:transax3"></propertyValue>
          <!-- Axis -->
          <propertyValue T="30" value="0 0" valueMatrix="1|2,'0','0'" name="p:transax2"></propertyValue>
          <!-- Straight edge -->
          <propertyValue T="30" name="p:transedge">
            <Selection selection="LocalGeomObjectSelection" selType="OBJECTDIM">
              <base dim="1" geom="/geom/geom1"/>
            </Selection>
          </propertyValue>
          <!-- Vertex for origin -->
          <propertyValue T="30" name="p:originvertex">
            <Selection selection="LocalGeomObjectSelection" selType="OBJECTDIM">
              <base dim="0" geom="/geom/geom1"/>
            </Selection>
          </propertyValue>
          <!-- Vertex for axis -->
          <propertyValue T="30" name="p:axisvertex">
            <Selection selection="LocalGeomObjectSelection" selType="OBJECTDIM">
              <base dim="0" geom="/geom/geom1"/>
            </Selection>
          </propertyValue>
          <!-- Unite objects -->
          <propertyValue T="30" value="on" name="p:unite"></propertyValue>
          <!-- View work plane geometry in 3D -->
          <propertyValue T="30" value="off" name="p:workplane3d"></propertyValue>
          <!-- Show work plane in instances -->
          <propertyValue T="30" name="p:showworkplane">null</propertyValue>
          <!-- Work plane matrix at last build -->
          <propertyValue T="30" valueMatrix="3|3,'0','1','0'|3,'0','0','0'|3,'0','0','1'" name="p:buildwpmatrix"></propertyValue>
          <!-- Contribute to -->
          <propertyValue T="30" value="none" name="p:contributeto" ReferenceContainerList="/geom/geom1/selection" CompositeIndex="1"></propertyValue>
          <!-- Last build time -->
          <propertyValue T="30" value="0" name="p:buildtime"></propertyValue>
          <!-- Show -->
          <propertyValue T="30" value="on" name="p:buildinfox"></propertyValue>
          <!-- Built with -->
          <propertyValue T="30" value="COMSOL 6.2.0.415 (win64)|2025-01-25T11:49:21.621056" name="p:buildinfo"></propertyValue>
          <cacheTag T="11">1009140621715461659</cacheTag>
          <extraAssocIDs T="7"></extraAssocIDs>
          <consumers T="3">true</consumers>
          <NodeDefaultValues>46,'p:planetype','p:quickoffsettype','p:quickx','p:quicky','p:quickz','p:offsettype','p:offset','p:reverse','p:angle','p:circpoint','p:circoffset','p:normalvector','p:normalpoint','p:normalcoord','p:genpoints','p:transdispl','p:transspecify','p:transaxistype','p:transrot','p:transeulerang','p:csplanetype','p:quickorigin','p:quickaxis','p:displ','p:rot','p:showcoordsys','p:origin','p:faceparallelaxis','p:edgeparallelorigin','p:edgeparallelaxis','p:showunite','p:repairtoltype','p:repairtol','p:absrepairtol','p:showcoincident','p:showintersection','p:showprojection','p:extrainputkey','p:selresult','p:selresultshow','p:color','p:customcolor','p:selplaneshow','p:cumselkey','p:geomattr','p:geomattrlevel'</NodeDefaultValues>
          <GeomObjectList tag="geom" created="1737662843371">
          </GeomObjectList>
          <GeomFeatureList tag="feature" name="GeomFeatureList" created="1737662843371">
            <!-- User comments -->
            <entityComments T="0"></entityComments>
            <!-- Created by -->
            <entityAuthor T="0"></entityAuthor>
          </GeomFeatureList>
          <GeomSequence tag="sequence2D" name="&#x5e73;&#x9762;&#x51e0;&#x4f55;" created="1737662843373" modified="1737761973582">
            <!-- Node status -->
            <entityFlags T="51">NOREMOVE|NORETAG|NODEACTIVATE</entityFlags>
            <!-- User comments -->
            <entityComments T="0"></entityComments>
            <!-- Created by -->
            <entityAuthor T="0"></entityAuthor>
            <!-- Updated by -->
            <entityModifiedBy T="0"></entityModifiedBy>
            <angularUnit T="0">deg</angularUnit>
            <!-- Geometry kernel -->
            <geomrep T="0">comsol</geomrep>
            <hasFinalize T="3">false</hasFinalize>
            <lengthUnit T="0">mm</lengthUnit>
            <sdim T="5">2</sdim>
            <!-- Geometry sequence type -->
            <sequenceType T="103">WORK_PLANE</sequenceType>
            <sketchStatus T="3">true</sketchStatus>
            <!-- Whether the final geometry is built -->
            <finGeomBuilt T="3">true</finGeomBuilt>
            <GeomFeatureList tag="feature" name="GeomFeatureList" created="1737662843373">
              <!-- User comments -->
              <entityComments T="0"></entityComments>
              <!-- Created by -->
              <entityAuthor T="0"></entityAuthor>
            </GeomFeatureList>
            <GeomObjectSelectionFeatureList tag="selection" name="&#x7d2f;&#x79ef;&#x9009;&#x62e9;" created="1737662843375">
              <!-- User comments -->
              <entityComments T="0"></entityComments>
              <!-- Created by -->
              <entityAuthor T="0"></entityAuthor>
            </GeomObjectSelectionFeatureList>
            <NodeGroupList tag="nodeGroup" name="NodeGroupList" created="1737662843375">
              <!-- User comments -->
              <entityComments T="0"></entityComments>
              <!-- Created by -->
              <entityAuthor T="0"></entityAuthor>
            </NodeGroupList>
            <GeomAttributeList tag="attribute" name="&#x5c5e;&#x6027;" created="1737662843375">
              <!-- User comments -->
              <entityComments T="0"></entityComments>
              <!-- Created by -->
              <entityAuthor T="0"></entityAuthor>
              <GeomAttribute op="Construction" tag="construction" name="Construction_geometry" created="1737662843375">
                <!-- Node status -->
                <entityFlags T="51">NOREMOVE|NORETAG|NODEACTIVATE|HIDDEN</entityFlags>
                <!-- User comments -->
                <entityComments T="0"></entityComments>
                <!-- Created by -->
                <entityAuthor T="0"></entityAuthor>
              </GeomAttribute>
            </GeomAttributeList>
            <SketchSnapshotDataList tag="sketchsnapshot" name="SketchSnapshotDataList" created="1737662861602">
              <!-- User comments -->
              <entityComments T="0"></entityComments>
              <!-- Created by -->
              <entityAuthor T="0"></entityAuthor>
            </SketchSnapshotDataList>
          </GeomSequence>
          <GeomObjectList tag="importedGeom" name="GeomObjectList" created="1737662861602">
            <!-- User comments -->
            <entityComments T="0"></entityComments>
            <!-- Created by -->
            <entityAuthor T="0"></entityAuthor>
          </GeomObjectList>
        </WorkPlaneFeature>
        <GeomFeature op="PartitionDomains" tag="pard2" name="&#x5206;&#x5272;&#x57df; 2" created="1737662861606" modified="1737802366344">
          <!-- User comments -->
          <entityComments T="0"></entityComments>
          <!-- Created by -->
          <entityAuthor T="0"></entityAuthor>
          <!-- Updated by -->
          <entityModifiedBy T="0"></entityModifiedBy>
          <!-- Key containing all property values -->
          <key T="0">true[deg]domainOBJECTDIM[del2(1), del1(2)][3]{1}{1}partitionwithworkplaneworkplanewp2repairtoltypeautogeomrepcadpsdesignbooloffpropagateselongeomattrgeomattrlevel</key>
          <!-- Unique identifier -->
          <id T="5">36</id>
          <!-- Current feature status -->
          <status T="101">BUILT</status>
          <!-- Status of last build operation -->
          <buildStatus T="101">BUILT</buildStatus>
          <!-- Domains to partition -->
          <propertyValue T="30" name="p:domain">
            <Selection selection="LocalGeomObjectSelection" selType="OBJECTDIM">
              <base dim="3" geom="/geom/geom1"/>
              <object flags="13" geom="/geom/geom1/feature/del2/geom/del2(1)" entities="2,1" assocId="{34,0,-275990266,1084616961}"/>
              <object flags="13" geom="/geom/geom1/feature/del1/geom/del1(2)" entities="2,1" assocId="{33,1,318131764,-309279428}"/>
            </Selection>
          </propertyValue>
          <!-- Extra input key -->
          <propertyValue T="30" value="-7860132552731753393" name="p:extrainputkey"></propertyValue>
          <!-- Work plane -->
          <propertyValue T="30" value="none" name="p:workplane" Reference="/geom/geom1/feature/wp2" CompositeIndex="0"></propertyValue>
          <!-- Faces -->
          <propertyValue T="30" name="p:face">
            <Selection selection="LocalGeomObjectSelection" selType="OBJECTDIM">
              <base dim="2" geom="/geom/geom1"/>
            </Selection>
          </propertyValue>
          <!-- Planar, cylindrical, or spherical faces -->
          <propertyValue T="30" name="p:extendedface">
            <Selection selection="LocalGeomObjectSelection" selType="OBJECTDIM">
              <base dim="2" geom="/geom/geom1"/>
            </Selection>
          </propertyValue>
          <!-- Objects -->
          <propertyValue T="30" name="p:object">
            <Selection selection="LocalGeomObjectSelection" selType="OBJECT">
              <base geom="/geom/geom1"/>
            </Selection>
          </propertyValue>
          <!-- Relative repair tolerance -->
          <propertyValue T="30" value="1.1E-10" name="p:repairtol"></propertyValue>
          <!-- Absolute repair tolerance -->
          <propertyValue T="30" value="8.9E-11" name="p:absrepairtol"></propertyValue>
          <!-- Representation -->
          <propertyValue T="30" value="cadps" name="p:geomrep"></propertyValue>
          <!-- Contribute to -->
          <propertyValue T="30" value="none" name="p:contributeto" ReferenceContainerList="/geom/geom1/selection" CompositeIndex="1"></propertyValue>
          <!-- Last build time -->
          <propertyValue T="30" value="15" name="p:buildtime"></propertyValue>
          <!-- Show -->
          <propertyValue T="30" value="on" name="p:buildinfox"></propertyValue>
          <!-- Built with -->
          <propertyValue T="30" value="COMSOL 6.2.0.415 (win64)|2025-01-25T11:49:21.638957200" name="p:buildinfo"></propertyValue>
          <cacheTag T="11">8781695942918995741</cacheTag>
          <consumers T="3">true</consumers>
          <NodeDefaultValues>12,'p:partitionwith','p:keepobject','p:repairtoltype','p:designbool','p:selresult','p:selresultshow','p:color','p:customcolor','p:cumselkey','p:propagatesel','p:geomattr','p:geomattrlevel'</NodeDefaultValues>
          <GeomObjectList tag="geom" created="1737662861606">
            <GeomObject tag="pard2(1)" name="Partition_domains" created="1737662881641" modified="1737802366344">
              <!-- Node status -->
              <entityFlags T="51">NORETAG</entityFlags>
              <!-- User comments -->
              <entityComments T="0"></entityComments>
              <!-- Created by -->
              <entityAuthor T="0"></entityAuthor>
              <!-- Updated by -->
              <entityModifiedBy T="0"></entityModifiedBy>
              <assocID T="6">36,0,2044647918,1965534606</assocID>
              <consumer T="50">/geom/geom1/feature/del4</consumer>
              <GeomNative tag="geomnative" created="1737802161638">
                <!-- Space dimension. -->
                <spaceDim T="5">3</spaceDim>
                <!-- Number of entities. -->
                <numEntities T="6">8,14,9,2</numEntities>
                <!-- Number of entities for mesh control. -->
                <numEntitiesMesh T="6">8,14,9,2</numEntitiesMesh>
                <!-- Number of finite void regions. -->
                <numFiniteVoids T="5">0</numFiniteVoids>
                <!-- CAD representation. -->
                <cad T="3">true</cad>
                <!-- Void regions are labeled. -->
                <voidsLabeled T="3">true</voidsLabeled>
                <!-- Size. -->
                <geomScale T="12">0.1</geomScale>
                <!-- Relative tolerance. -->
                <geomTol T="12">1.0E-10</geomTol>
                <!-- Object type -->
                <type T="0">solid</type>
                <!-- True if native representation is of CAD type -->
                <hasCadRep T="3">true</hasCadRep>
              </GeomNative>
            </GeomObject>
            <GeomObject tag="pard2(2)" name="Partition_domains" created="1737662881641" modified="1737802366344">
              <!-- Node status -->
              <entityFlags T="51">NORETAG</entityFlags>
              <!-- User comments -->
              <entityComments T="0"></entityComments>
              <!-- Created by -->
              <entityAuthor T="0"></entityAuthor>
              <!-- Updated by -->
              <entityModifiedBy T="0"></entityModifiedBy>
              <assocID T="6">36,1,2044647918,-1602630747</assocID>
              <consumer T="50">/geom/geom1/feature/del3</consumer>
              <GeomNative tag="geomnative" created="1737802161638">
                <!-- Space dimension. -->
                <spaceDim T="5">3</spaceDim>
                <!-- Number of entities. -->
                <numEntities T="6">12,20,11,2</numEntities>
                <!-- Number of entities for mesh control. -->
                <numEntitiesMesh T="6">12,20,11,2</numEntitiesMesh>
                <!-- Number of finite void regions. -->
                <numFiniteVoids T="5">0</numFiniteVoids>
                <!-- CAD representation. -->
                <cad T="3">true</cad>
                <!-- Void regions are labeled. -->
                <voidsLabeled T="3">true</voidsLabeled>
                <!-- Size. -->
                <geomScale T="12">0.7940000000000002</geomScale>
                <!-- Relative tolerance. -->
                <geomTol T="12">1.0E-10</geomTol>
                <!-- Object type -->
                <type T="0">solid</type>
                <!-- True if native representation is of CAD type -->
                <hasCadRep T="3">true</hasCadRep>
              </GeomNative>
            </GeomObject>
          </GeomObjectList>
          <GeomFeatureList tag="feature" name="GeomFeatureList" created="1737662861606">
            <!-- User comments -->
            <entityComments T="0"></entityComments>
            <!-- Created by -->
            <entityAuthor T="0"></entityAuthor>
          </GeomFeatureList>
        </GeomFeature>
        <GeomFeature op="Delete" tag="del3" name="&#x5220;&#x9664;&#x5b9e;&#x4f53; 3" created="1737662883611" modified="1737802366344">
          <!-- User comments -->
          <entityComments T="0"></entityComments>
          <!-- Created by -->
          <entityAuthor T="0"></entityAuthor>
          <!-- Updated by -->
          <entityModifiedBy T="0"></entityModifiedBy>
          <!-- Key containing all property values -->
          <key T="0">true[deg]inputOBJECTDIM[pard2(2)][3]{1}compat4.3geomattrgeomattrlevel</key>
          <!-- Unique identifier -->
          <id T="5">38</id>
          <!-- Current feature status -->
          <status T="101">BUILT</status>
          <!-- Status of last build operation -->
          <buildStatus T="101">BUILT</buildStatus>
          <!-- Selection -->
          <propertyValue T="30" name="p:input">
            <Selection selection="LocalGeomObjectSelection" selType="OBJECTDIM">
              <base dim="3" geom="/geom/geom1"/>
              <object flags="13" geom="/geom/geom1/feature/pard2/geom/pard2(2)" entities="3,1" assocId="{36,1,2044647918,-1602630747}"/>
            </Selection>
          </propertyValue>
          <!-- Contribute to -->
          <propertyValue T="30" value="none" name="p:contributeto" ReferenceContainerList="/geom/geom1/selection" CompositeIndex="1"></propertyValue>
          <!-- Last build time -->
          <propertyValue T="30" value="2" name="p:buildtime"></propertyValue>
          <!-- Show -->
          <propertyValue T="30" value="on" name="p:buildinfox"></propertyValue>
          <!-- Built with -->
          <propertyValue T="30" value="COMSOL 6.2.0.415 (win64)|2025-01-25T11:49:21.644211400" name="p:buildinfo"></propertyValue>
          <cacheTag T="11">-8200875035238616897</cacheTag>
          <consumers T="3">true</consumers>
          <NodeDefaultValues>8,'p:compat','p:selresult','p:selresultshow','p:color','p:customcolor','p:cumselkey','p:geomattr','p:geomattrlevel'</NodeDefaultValues>
          <GeomObjectList tag="geom" created="1737662883612">
            <GeomObject tag="del3(1)" name="Delete_entities" created="1737662883621" modified="1737802366344">
              <!-- Node status -->
              <entityFlags T="51">NORETAG</entityFlags>
              <!-- User comments -->
              <entityComments T="0"></entityComments>
              <!-- Created by -->
              <entityAuthor T="0"></entityAuthor>
              <!-- Updated by -->
              <entityModifiedBy T="0"></entityModifiedBy>
              <assocID T="6">38,0,-1909415013,801233073</assocID>
              <GeomNative tag="geomnative" created="1737802161643">
                <!-- Space dimension. -->
                <spaceDim T="5">3</spaceDim>
                <!-- Number of entities. -->
                <numEntities T="6">8,12,6,1</numEntities>
                <!-- Number of entities for mesh control. -->
                <numEntitiesMesh T="6">8,12,6,1</numEntitiesMesh>
                <!-- Number of finite void regions. -->
                <numFiniteVoids T="5">0</numFiniteVoids>
                <!-- Geometry exists. -->
                <existing T="3">true</existing>
                <!-- CAD representation. -->
                <cad T="3">true</cad>
                <!-- Void regions are labeled. -->
                <voidsLabeled T="3">true</voidsLabeled>
                <!-- Size. -->
                <geomScale T="12">0.7940000000000002</geomScale>
                <!-- Relative tolerance. -->
                <geomTol T="12">1.0E-10</geomTol>
                <!-- Object type -->
                <type T="0">solid</type>
                <!-- Geom object -->
                <geom T="52" class="GEOMETRY" resource="geometry7.mphbin" id="fa3514a441f3c844" fileid="bf92245fc9b8c5fa"/>
                <!-- True if native representation is of CAD type -->
                <hasCadRep T="3">true</hasCadRep>
              </GeomNative>
            </GeomObject>
          </GeomObjectList>
          <GeomFeatureList tag="feature" name="GeomFeatureList" created="1737662883612">
            <!-- User comments -->
            <entityComments T="0"></entityComments>
            <!-- Created by -->
            <entityAuthor T="0"></entityAuthor>
          </GeomFeatureList>
        </GeomFeature>
        <GeomFeature op="Delete" tag="del4" name="&#x5220;&#x9664;&#x5b9e;&#x4f53; 4" created="1737662884716" modified="1737802366344">
          <!-- User comments -->
          <entityComments T="0"></entityComments>
          <!-- Created by -->
          <entityAuthor T="0"></entityAuthor>
          <!-- Updated by -->
          <entityModifiedBy T="0"></entityModifiedBy>
          <!-- Key containing all property values -->
          <key T="0">true[deg]inputOBJECTDIM[pard2(1)][3]{1}compat4.3geomattrgeomattrlevel</key>
          <!-- Unique identifier -->
          <id T="5">39</id>
          <!-- Current feature status -->
          <status T="101">BUILT</status>
          <!-- Status of last build operation -->
          <buildStatus T="101">BUILT</buildStatus>
          <!-- Selection -->
          <propertyValue T="30" name="p:input">
            <Selection selection="LocalGeomObjectSelection" selType="OBJECTDIM">
              <base dim="3" geom="/geom/geom1"/>
              <object flags="13" geom="/geom/geom1/feature/pard2/geom/pard2(1)" entities="3,1" assocId="{36,0,2044647918,1965534606}"/>
            </Selection>
          </propertyValue>
          <!-- Contribute to -->
          <propertyValue T="30" value="none" name="p:contributeto" ReferenceContainerList="/geom/geom1/selection" CompositeIndex="1"></propertyValue>
          <!-- Last build time -->
          <propertyValue T="30" value="2" name="p:buildtime"></propertyValue>
          <!-- Show -->
          <propertyValue T="30" value="on" name="p:buildinfox"></propertyValue>
          <!-- Built with -->
          <propertyValue T="30" value="COMSOL 6.2.0.415 (win64)|2025-01-25T11:49:21.648427400" name="p:buildinfo"></propertyValue>
          <cacheTag T="11">-4564840074928420960</cacheTag>
          <consumers T="3">true</consumers>
          <NodeDefaultValues>8,'p:compat','p:selresult','p:selresultshow','p:color','p:customcolor','p:cumselkey','p:geomattr','p:geomattrlevel'</NodeDefaultValues>
          <GeomObjectList tag="geom" created="1737662884717">
            <GeomObject tag="del4(1)" name="Delete_entities" created="1737662884729" modified="1737802366344">
              <!-- Node status -->
              <entityFlags T="51">NORETAG</entityFlags>
              <!-- User comments -->
              <entityComments T="0"></entityComments>
              <!-- Created by -->
              <entityAuthor T="0"></entityAuthor>
              <!-- Updated by -->
              <entityModifiedBy T="0"></entityModifiedBy>
              <assocID T="6">39,0,-1062834653,2139248449</assocID>
              <GeomNative tag="geomnative" created="1737802161647">
                <!-- Space dimension. -->
                <spaceDim T="5">3</spaceDim>
                <!-- Number of entities. -->
                <numEntities T="6">6,9,5,1</numEntities>
                <!-- Number of entities for mesh control. -->
                <numEntitiesMesh T="6">6,9,5,1</numEntitiesMesh>
                <!-- Number of finite void regions. -->
                <numFiniteVoids T="5">0</numFiniteVoids>
                <!-- Geometry exists. -->
                <existing T="3">true</existing>
                <!-- CAD representation. -->
                <cad T="3">true</cad>
                <!-- Void regions are labeled. -->
                <voidsLabeled T="3">true</voidsLabeled>
                <!-- Size. -->
                <geomScale T="12">0.1</geomScale>
                <!-- Relative tolerance. -->
                <geomTol T="12">1.0E-10</geomTol>
                <!-- Object type -->
                <type T="0">solid</type>
                <!-- Geom object -->
                <geom T="52" class="GEOMETRY" resource="geometry8.mphbin" id="6d6e16c53c1d57f7" fileid="1d5a514b9366c0f5"/>
                <!-- True if native representation is of CAD type -->
                <hasCadRep T="3">true</hasCadRep>
              </GeomNative>
            </GeomObject>
          </GeomObjectList>
          <GeomFeatureList tag="feature" name="GeomFeatureList" created="1737662884717">
            <!-- User comments -->
            <entityComments T="0"></entityComments>
            <!-- Created by -->
            <entityAuthor T="0"></entityAuthor>
          </GeomFeatureList>
        </GeomFeature>
        <GeomFeature op="Finalize" tag="fin" name="Form Union" created="1666864286326" modified="1737802366344">
          <!-- Node status -->
          <entityFlags T="51">NOREMOVE|NORETAG|NODEACTIVATE</entityFlags>
          <!-- User comments -->
          <entityComments T="0"></entityComments>
          <!-- Created by -->
          <entityAuthor T="0"></entityAuthor>
          <!-- Updated by -->
          <entityModifiedBy T="0"></entityModifiedBy>
          <!-- Key containing all property values -->
          <key T="0">true[deg]actionuniondesignbooloffrepairtoltypeautogeomrepcadps</key>
          <!-- Unique identifier -->
          <id T="5">1</id>
          <!-- Current feature status -->
          <status T="101">BUILT</status>
          <!-- Status of last build operation -->
          <buildStatus T="101">BUILT</buildStatus>
          <!-- Relative repair tolerance -->
          <propertyValue T="30" value="1.1E-10" name="p:repairtol"></propertyValue>
          <!-- Absolute repair tolerance -->
          <propertyValue T="30" value="8.9E-11" name="p:absrepairtol"></propertyValue>
          <!-- Representation -->
          <propertyValue T="30" value="cadps" name="p:geomrep"></propertyValue>
          <!-- Build message -->
          <propertyValue T="30" valueMatrix="1|2,'Formed union of 2 solid objects.','Union has 2 domains\, 10 boundaries\, 17 edges\, and 10 vertices.'" name="p:buildmessage"></propertyValue>
          <!-- Last build time -->
          <propertyValue T="30" value="5" name="p:buildtime"></propertyValue>
          <!-- Show -->
          <propertyValue T="30" value="on" name="p:buildinfox"></propertyValue>
          <!-- Built with -->
          <propertyValue T="30" value="COMSOL 6.2.0.415 (win64)|2025-01-25T11:49:30.235944500" name="p:buildinfo"></propertyValue>
          <cacheTag T="11">1019897776335869128</cacheTag>
          <consumers T="3">true</consumers>
          <NodeDefaultValues>8,'p:action','p:designbool','p:imprint','p:createpairs','p:splitpairs','p:pairtype','p:frame','p:repairtoltype'</NodeDefaultValues>
          <GeomObjectList tag="geom" created="1666864286326">
            <GeomObject tag="fin(1)" name="Form_union/assembly" created="1666864401156" modified="1737802366344">
              <!-- Node status -->
              <entityFlags T="51">NORETAG</entityFlags>
              <!-- User comments -->
              <entityComments T="0"></entityComments>
              <!-- Created by -->
              <entityAuthor T="0"></entityAuthor>
              <!-- Updated by -->
              <entityModifiedBy T="0"></entityModifiedBy>
              <assocID T="6">1,0,237463455,1345642251</assocID>
              <GeomNative tag="geomnative" created="1737802170235">
                <!-- Space dimension. -->
                <spaceDim T="5">3</spaceDim>
                <!-- Number of entities. -->
                <numEntities T="6">10,17,10,2</numEntities>
                <!-- Number of entities for mesh control. -->
                <numEntitiesMesh T="6">10,17,10,2</numEntitiesMesh>
                <!-- Number of finite void regions. -->
                <numFiniteVoids T="5">0</numFiniteVoids>
                <!-- Geometry exists. -->
                <existing T="3">true</existing>
                <!-- CAD representation. -->
                <cad T="3">true</cad>
                <!-- Void regions are labeled. -->
                <voidsLabeled T="3">true</voidsLabeled>
                <!-- Size. -->
                <geomScale T="12">0.7940000000000002</geomScale>
                <!-- Relative tolerance. -->
                <geomTol T="12">1.0E-10</geomTol>
                <!-- Object type -->
                <type T="0">solid</type>
                <!-- Geom object -->
                <geom T="52" class="GEOMETRY" resource="geometry5.mphbin" id="5bf323846f9a8f18" fileid="526565103dc30bf5"/>
                <!-- True if native representation is of CAD type -->
                <hasCadRep T="3">true</hasCadRep>
              </GeomNative>
            </GeomObject>
          </GeomObjectList>
          <GeomFeatureList tag="feature" name="GeomFeatureList" created="1666864286326">
            <!-- User comments -->
            <entityComments T="0"></entityComments>
            <!-- Created by -->
            <entityAuthor T="0"></entityAuthor>
          </GeomFeatureList>
        </GeomFeature>
      </GeomFeatureList>
      <GeomObjectSelectionFeatureList tag="selection" name="Cumulative Selections" created="1666864286327">
        <!-- User comments -->
        <entityComments T="0"></entityComments>
        <!-- Created by -->
        <entityAuthor T="0"></entityAuthor>
      </GeomObjectSelectionFeatureList>
      <NodeGroupList tag="nodeGroup" name="NodeGroupList" created="1666864286327">
        <!-- User comments -->
        <entityComments T="0"></entityComments>
        <!-- Created by -->
        <entityAuthor T="0"></entityAuthor>
      </NodeGroupList>
      <GeomAttributeList tag="attribute" name="Attributes" created="1666864286352">
        <!-- User comments -->
        <entityComments T="0"></entityComments>
        <!-- Created by -->
        <entityAuthor T="0"></entityAuthor>
        <GeomAttribute op="Construction" tag="construction" name="Construction_geometry" created="1666864286353">
          <!-- Node status -->
          <entityFlags T="51">NOREMOVE|NORETAG|NODEACTIVATE|HIDDEN</entityFlags>
          <!-- User comments -->
          <entityComments T="0"></entityComments>
          <!-- Created by -->
          <entityAuthor T="0"></entityAuthor>
        </GeomAttribute>
      </GeomAttributeList>
      <GeometryAnalysisFeature op="Analysis" tag="cleanup" name="Cleanup Log" created="1791698526723">
        <!-- User comments -->
        <entityComments T="0"></entityComments>
        <!-- Created by -->
        <entityAuthor T="0"></entityAuthor>
        <NodeDefaultValues>1,'p:detailsize'</NodeDefaultValues>
        <GeometryAnalysisFeature op="Size" tag="detail" name="Geometric Analysis, Detail Size" created="1791698541031">
          <!-- User comments -->
          <entityComments T="0"></entityComments>
          <!-- Created by -->
          <entityAuthor T="0"></entityAuthor>
        </GeometryAnalysisFeature>
      </GeometryAnalysisFeature>
    </GeomSequence>
  </GeomList>
  <OdeList tag="ode" name="OdeList" created="1666864286129">
    <!-- User comments -->
    <entityComments T="0"></entityComments>
    <!-- Created by -->
    <entityAuthor T="0"></entityAuthor>
  </OdeList>
  <FunctionFeatureList tag="func" name="Functions" created="1666864286129">
    <!-- User comments -->
    <entityComments T="0"></entityComments>
    <!-- Created by -->
    <entityAuthor T="0"></entityAuthor>
  </FunctionFeatureList>
  <ExprList tag="expr" name="Variables" created="1666864286129">
    <!-- User comments -->
    <entityComments T="0"></entityComments>
    <!-- Created by -->
    <entityAuthor T="0"></entityAuthor>
  </ExprList>
  <CplList tag="cpl" name="CplList" created="1666864286129">
    <!-- User comments -->
    <entityComments T="0"></entityComments>
    <!-- Created by -->
    <entityAuthor T="0"></entityAuthor>
  </CplList>
  <FrameList tag="frame" name="FrameList" created="1666864286129">
    <!-- User comments -->
    <entityComments T="0"></entityComments>
    <!-- Created by -->
    <entityAuthor T="0"></entityAuthor>
    <Frame tag="material1" created="1666864286307">
      <!-- Geometry -->
      <geom T="50">/geom/geom1</geom>
      <FeatureInfoList tag="featureInfo" name="FeatureInfoList" created="1666864286326">
        <!-- User comments -->
        <entityComments T="0"></entityComments>
        <!-- Created by -->
        <entityAuthor T="0"></entityAuthor>
        <FeatureInfo tag="info" name="Equation View" created="1666864286326" modified="1791699084587">
          <!-- Node status -->
          <entityFlags T="51">NOREMOVE|NODEACTIVATE</entityFlags>
          <!-- User comments -->
          <entityComments T="0"></entityComments>
          <!-- Created by -->
          <entityAuthor T="0"></entityAuthor>
          <!-- Updated by -->
          <entityModifiedBy T="0"></entityModifiedBy>
        </FeatureInfo>
      </FeatureInfoList>
      <FrameFeatureList tag="sshape" name="FrameFeatureList" created="1666864286326">
        <!-- User comments -->
        <entityComments T="0"></entityComments>
        <!-- Created by -->
        <entityAuthor T="0"></entityAuthor>
        <FrameFeature tag="fixed1" created="1666864286364">
          <selection T="32" selection="LocalSelection" selType="GEOM">
            <explicit geom="/geom/geom1"/>
          </selection>
          <!-- Type of frame feature -->
          <type T="109">FIXED_REF</type>
          <!-- Reference frame -->
          <refFrame T="50">/frame/geometry1</refFrame>
        </FrameFeature>
      </FrameFeatureList>
    </Frame>
    <Frame tag="spatial1" created="1666864286363">
      <!-- Geometry -->
      <geom T="50">/geom/geom1</geom>
      <!-- Should frame be removed when physics list is empty -->
      <removableFrame T="3">false</removableFrame>
      <!-- Physics interfaces accessing the frame -->
      <physics T="50">/physics/solid</physics>
      <FeatureInfoList tag="featureInfo" name="FeatureInfoList" created="1666864286363">
        <!-- User comments -->
        <entityComments T="0"></entityComments>
        <!-- Created by -->
        <entityAuthor T="0"></entityAuthor>
        <FeatureInfo tag="info" name="Equation View" created="1666864286363" modified="1791699084587">
          <!-- Node status -->
          <entityFlags T="51">NOREMOVE|NODEACTIVATE</entityFlags>
          <!-- User comments -->
          <entityComments T="0"></entityComments>
          <!-- Created by -->
          <entityAuthor T="0"></entityAuthor>
          <!-- Updated by -->
          <entityModifiedBy T="0"></entityModifiedBy>
        </FeatureInfo>
      </FeatureInfoList>
      <FrameFeatureList tag="sshape" name="FrameFeatureList" created="1666864286363">
        <!-- User comments -->
        <entityComments T="0"></entityComments>
        <!-- Created by -->
        <entityAuthor T="0"></entityAuthor>
        <FrameFeature tag="fixed1" created="1666864286363">
          <selection T="32" selection="LocalSelection" selType="GEOM">
            <explicit geom="/geom/geom1"/>
          </selection>
          <!-- Type of frame feature -->
          <type T="109">FIXED_REF</type>
          <!-- Reference frame -->
          <refFrame T="50">/frame/material1</refFrame>
        </FrameFeature>
      </FrameFeatureList>
    </Frame>
    <Frame tag="geometry1" created="1666864286364">
      <!-- Geometry -->
      <geom T="50">/geom/geom1</geom>
      <!-- Should frame be removed when physics list is empty -->
      <removableFrame T="3">false</removableFrame>
      <FeatureInfoList tag="featureInfo" name="FeatureInfoList" created="1666864286364">
        <!-- User comments -->
        <entityComments T="0"></entityComments>
        <!-- Created by -->
        <entityAuthor T="0"></entityAuthor>
        <FeatureInfo tag="info" name="Equation View" created="1666864286364" modified="1791699084587">
          <!-- Node status -->
          <entityFlags T="51">NOREMOVE|NODEACTIVATE</entityFlags>
          <!-- User comments -->
          <entityComments T="0"></entityComments>
          <!-- Created by -->
          <entityAuthor T="0"></entityAuthor>
          <!-- Updated by -->
          <entityModifiedBy T="0"></entityModifiedBy>
        </FeatureInfo>
      </FeatureInfoList>
      <FrameFeatureList tag="sshape" name="FrameFeatureList" created="1666864286364">
        <!-- User comments -->
        <entityComments T="0"></entityComments>
        <!-- Created by -->
        <entityAuthor T="0"></entityAuthor>
        <FrameFeature tag="fixed1" created="1666864286364">
          <selection T="32" selection="LocalSelection" selType="GEOM">
            <explicit geom="/geom/geom1"/>
          </selection>
          <!-- Type of frame feature -->
          <type T="109">FIXED_REF</type>
          <!-- Reference frame -->
          <refFrame T="50">/frame/mesh1</refFrame>
        </FrameFeature>
      </FrameFeatureList>
    </Frame>
    <Frame tag="mesh1" created="1666864286364">
      <!-- Geometry -->
      <geom T="50">/geom/geom1</geom>
      <!-- Shape order -->
      <sorder T="5">1</sorder>
      <!-- Should frame be removed when physics list is empty -->
      <removableFrame T="3">false</removableFrame>
      <FeatureInfoList tag="featureInfo" name="FeatureInfoList" created="1666864286364">
        <!-- User comments -->
        <entityComments T="0"></entityComments>
        <!-- Created by -->
        <entityAuthor T="0"></entityAuthor>
        <FeatureInfo tag="info" name="Equation View" created="1666864286364" modified="1791699084587">
          <!-- Node status -->
          <entityFlags T="51">NOREMOVE|NODEACTIVATE</entityFlags>
          <!-- User comments -->
          <entityComments T="0"></entityComments>
          <!-- Created by -->
          <entityAuthor T="0"></entityAuthor>
          <!-- Updated by -->
          <entityModifiedBy T="0"></entityModifiedBy>
        </FeatureInfo>
      </FeatureInfoList>
      <FrameFeatureList tag="sshape" name="FrameFeatureList" created="1666864286364">
        <!-- User comments -->
        <entityComments T="0"></entityComments>
        <!-- Created by -->
        <entityAuthor T="0"></entityAuthor>
      </FrameFeatureList>
    </Frame>
  </FrameList>
  <SelectionList tag="selection" name="SelectionList" created="1666864286129">
    <!-- User comments -->
    <entityComments T="0"></entityComments>
    <!-- Created by -->
    <entityAuthor T="0"></entityAuthor>
  </SelectionList>
  <PairList tag="pair" name="PairList" created="1666864286129">
    <!-- User comments -->
    <entityComments T="0"></entityComments>
    <!-- Created by -->
    <entityAuthor T="0"></entityAuthor>
  </PairList>
  <ExtraDimList tag="extraDim" name="ExtraDimList" created="1666864286129">
    <!-- User comments -->
    <entityComments T="0"></entityComments>
    <!-- Created by -->
    <entityAuthor T="0"></entityAuthor>
  </ExtraDimList>
  <ViewList tag="view" name="Views" created="1666864286129">
    <!-- User comments -->
    <entityComments T="0"></entityComments>
    <!-- Created by -->
    <entityAuthor T="0"></entityAuthor>
    <!-- Globally current view -->
    <globalCurrent T="0">/view/view1</globalCurrent>
    <View op="ModelView3D" tag="view1" name="View 1" created="1666864286353" modified="1737201210243">
      <!-- Node status -->
      <entityFlags T="51">NODEACTIVATE</entityFlags>
      <!-- User comments -->
      <entityComments T="0"></entityComments>
      <!-- Created by -->
      <entityAuthor T="0"></entityAuthor>
      <!-- Updated by -->
      <entityModifiedBy T="0"></entityModifiedBy>
      <!-- Show grid -->
      <propertyValue T="30" value="off" name="p:showgrid"></propertyValue>
      <!-- Scene light -->
      <propertyValue T="30" value="off" name="p:scenelight"></propertyValue>
      <!-- Transparency -->
      <propertyValue T="30" value="on" name="p:transparency"></propertyValue>
      <!-- Custom color -->
      <propertyValue T="30" valueMatrix="1|3,'1','0','0'" name="p:customclipintersectionhighlightcolor"></propertyValue>
      <!-- Custom color -->
      <propertyValue T="30" valueMatrix="1|3,'1','0','0'" name="p:customclipcappedfaceshighlightoverlappingdomainscolor"></propertyValue>
      <!-- #Hide status -->
      <propertyValue T="30" value="ignore" name="p:hidestatus"></propertyValue>
      <geom T="50">/geom/geom1</geom>
      <!-- Spatial dimension -->
      <sdim T="5">3</sdim>
      <!-- Current -->
      <current T="3">true</current>
      <NodeDefaultValues>124,'p:renderwireframe','p:showlabels','p:showDirections','p:rendermesh','p:showaxisorientation','p:showunits','p:plotgroupunits','p:locked','p:rotcenlocked','p:istemporary','p:totlightintensity','p:usediffuse','p:usespecular','p:globalambient','p:totambient','p:ambientcolor','p:customambientcolor','p:ssao','p:ssaoradiustype','p:ssaoradiusrelative','p:ssaoradiusexplicit','p:ssaomagnitude','p:ssaosqueeze','p:ssaopreset','p:ssaonsamples','p:ssaoroughness','p:ssaokernelrotationstexturewidth','p:ssaosmooth','p:ssaonormalawaresmoothing','p:ssaoresolution','p:shadowmapping','p:shadowmappingsoftness','p:shadowmappingstrength','p:shadowmappingpreset','p:shadowmappingnumberofoccludersamples','p:shadowmappingnumberofsamples','p:shadowmappingresolution','p:shadowmappingmultisamplingeverywhere','p:shadowmappinglimitlightviewfrustums','p:shadowmappingaccuratedepthcomparison','p:shadowmappingnormalawaresmoothing','p:shadowmappingbiassettings','p:shadowmappingconstantdepthbias','p:shadowmappingslopedepthbias','p:shadowmappingnormaloffsetbias','p:flooreffect','p:flooreffectoriginsettings','p:flooreffectshoworigin','p:flooreffectorigin','p:flooreffectorigin_vector_method','p:flooreffectorigin_vector_start','p:flooreffectorigin_vector_stop','p:flooreffectorigin_vector_step','p:flooreffectorigin_vector_numvalues','p:flooreffectorigin_vector_function','p:flooreffectorigin_vector_interval','p:flooreffectorigin_vector_freqperdec','p:flooreffectoffset','p:flooreffectshownormalsettings','p:flooreffectnormalsettings','p:flooreffectshownormal','p:flooreffectnormalpreset','p:flooreffectnormal','p:flooreffectnormal_vector_method','p:flooreffectnormal_vector_start','p:flooreffectnormal_vector_stop','p:flooreffectnormal_vector_step','p:flooreffectnormal_vector_numvalues','p:flooreffectnormal_vector_function','p:flooreffectnormal_vector_interval','p:flooreffectnormal_vector_freqperdec','p:flooreffectshowangle','p:flooreffectangle','p:flooreffectambientocclusion','p:flooreffectshadow','p:flooreffectshadowblur','p:flooreffecttransparency','p:displayoutput','p:displayoutputpreset','p:displayoutputtonemap','p:displayoutputgamma','p:displayoutputexposure','p:displayoutputcontrast','p:displayoutputsaturation','p:displayoutputvibrance','p:displayoutputhue','p:displayoutputbrightness','p:environmentmap','p:skydirection','p:skyrotation','p:environmentreflections','p:skybox','p:skyboxblurriness','p:skyboxblend','p:skyboxprojection','p:skyboxfov','p:rotateenvironment','p:transparencylevel','p:uniformblending','p:uniformblendinglevel','p:showselection','p:showmaterial','p:clippingactive','p:clipfaces','p:clipedges','p:clippoints','p:clipprimaryhovereffect','p:clipsecondaryhovereffect','p:cliphighlightintersection','p:clipintersectionhighlightcolor','p:clipapplyclipping','p:clipshowframes','p:clipshowgizmos','p:clipshowcappedfaces','p:clipcappedfacescolorize','p:clipcappedfacescolorizeper','p:clipcappedfaceshighlightoverlappingdomains','p:clipcappedfaceshighlightoverlappingdomainscolor','p:clipcappedfacestransparencyenabled','p:clipcappedfacestransparency','p:isnew','p:postviewkey','p:workplaneclip','p:workplaneshowgizmo'</NodeDefaultValues>
      <ViewFeatureList tag="feature" name="ViewFeatureList" created="1666864286354">
        <!-- User comments -->
        <entityComments T="0"></entityComments>
        <!-- Created by -->
        <entityAuthor T="0"></entityAuthor>
        <ViewFeature op="DirectionalLight" tag="lgt1" name="Directional Light 1" created="1666864286356">
          <!-- User comments -->
          <entityComments T="0"></entityComments>
          <!-- Created by -->
          <entityAuthor T="0"></entityAuthor>
          <!-- Direction -->
          <propertyValue T="30" valueMatrix="1|3,'4','3.7','-5'" name="p:lightdirection"></propertyValue>
          <!-- Light intensity -->
          <propertyValue T="30" value="0.8" name="p:intensity"></propertyValue>
          <!-- Lock to camera coordinate system -->
          <propertyValue T="30" value="on" name="p:cameracoord"></propertyValue>
          <NodeDefaultValues>7,'p:specular','p:color','p:customcolor','p:showmarker','p:castlight','p:castshadows','p:castshadowsonfloor'</NodeDefaultValues>
          <ViewFeatureList tag="feature" name="ViewFeatureList" created="1666864286356">
            <!-- User comments -->
            <entityComments T="0"></entityComments>
            <!-- Created by -->
            <entityAuthor T="0"></entityAuthor>
          </ViewFeatureList>
        </ViewFeature>
        <ViewFeature op="DirectionalLight" tag="lgt2" name="Directional Light 2" created="1666864286356">
          <!-- User comments -->
          <entityComments T="0"></entityComments>
          <!-- Created by -->
          <entityAuthor T="0"></entityAuthor>
          <!-- Direction -->
          <propertyValue T="30" valueMatrix="1|3,'-4','-2','-1'" name="p:lightdirection"></propertyValue>
          <!-- Light intensity -->
          <propertyValue T="30" value="0.4" name="p:intensity"></propertyValue>
          <!-- Lock to camera coordinate system -->
          <propertyValue T="30" value="on" name="p:cameracoord"></propertyValue>
          <NodeDefaultValues>7,'p:specular','p:color','p:customcolor','p:showmarker','p:castlight','p:castshadows','p:castshadowsonfloor'</NodeDefaultValues>
          <ViewFeatureList tag="feature" name="ViewFeatureList" created="1666864286357">
            <!-- User comments -->
            <entityComments T="0"></entityComments>
            <!-- Created by -->
            <entityAuthor T="0"></entityAuthor>
          </ViewFeatureList>
        </ViewFeature>
        <ViewFeature op="DirectionalLight" tag="lgt3" name="Directional Light 3" created="1666864286357">
          <!-- User comments -->
          <entityComments T="0"></entityComments>
          <!-- Created by -->
          <entityAuthor T="0"></entityAuthor>
          <!-- Direction -->
          <propertyValue T="30" valueMatrix="1|3,'0.5','-5','4'" name="p:lightdirection"></propertyValue>
          <!-- Light intensity -->
          <propertyValue T="30" value="0.55" name="p:intensity"></propertyValue>
          <!-- Lock to camera coordinate system -->
          <propertyValue T="30" value="on" name="p:cameracoord"></propertyValue>
          <!-- Cast shadows on floor -->
          <propertyValue T="30" value="on" name="p:castshadowsonfloor"></propertyValue>
          <NodeDefaultValues>6,'p:specular','p:color','p:customcolor','p:showmarker','p:castlight','p:castshadows'</NodeDefaultValues>
          <ViewFeatureList tag="feature" name="ViewFeatureList" created="1666864286357">
            <!-- User comments -->
            <entityComments T="0"></entityComments>
            <!-- Created by -->
            <entityAuthor T="0"></entityAuthor>
          </ViewFeatureList>
        </ViewFeature>
      </ViewFeatureList>
      <ViewFeature op="Camera" tag="camera" name="Camera" created="1666864286357" modified="1738100808153">
        <!-- Node status -->
        <entityFlags T="51">NOREMOVE|NODEACTIVATE</entityFlags>
        <!-- User comments -->
        <entityComments T="0"></entityComments>
        <!-- Created by -->
        <entityAuthor T="0"></entityAuthor>
        <!-- Updated by -->
        <entityModifiedBy T="0"></entityModifiedBy>
        <!-- Projection -->
        <propertyValue T="30" value="orthographic" name="p:projection"></propertyValue>
        <!-- Orthographic scale -->
        <propertyValue T="30" value="1.47178316116333" name="p:orthoscale"></propertyValue>
        <!-- Zoom angle -->
        <propertyValue T="30" value="15.296881675720215" name="p:zoomanglefull"></propertyValue>
        <!-- Position -->
        <propertyValue T="30" valueMatrix="1|3,'-1.5260210037231445','-5.132932186126709','-0.816175103187561'" name="p:position"></propertyValue>
        <!-- Target -->
        <propertyValue T="30" valueMatrix="1|3,'0.39700019359588623','0.3969998359680176','0.050000011920928955'" name="p:target"></propertyValue>
        <!-- Up vector -->
        <propertyValue T="30" valueMatrix="1|3,'-0.9194020628929138','0.2757960259914398','0.280423641204834'" name="p:up"></propertyValue>
        <!-- Center of rotation -->
        <propertyValue T="30" valueMatrix="1|3,'0.04500161483883858','0.045001573860645294','0.04999995604157448'" name="p:rotationpoint"></propertyValue>
        <!-- Extra_X#x -->
        <propertyValue T="30" value="" valueMatrix="1|0" name="p:xextra"></propertyValue>
        <!-- Extra_X#y -->
        <propertyValue T="30" value="" valueMatrix="1|0" name="p:yextra"></propertyValue>
        <!-- Extra_X#z -->
        <propertyValue T="30" value="" valueMatrix="1|0" name="p:zextra"></propertyValue>
        <!-- #Canvas width,height in DIP -->
        <propertyValue T="30" valueMatrix="1|2,'1851','903'" name="p:canvassizedip"></propertyValue>
        <!-- #Render area width,height in DIP -->
        <propertyValue T="30" valueMatrix="1|2,'1851','903'" name="p:renderareasizedip"></propertyValue>
        <NodeDefaultValues>38,'p:viewscaletype','p:autocontext','p:autoupdate','p:xweight','p:yweight','p:zweight','p:xscale','p:yscale','p:zscale','p:viewoffset','p:manualgrid','p:xspacing','p:yspacing','p:zspacing','p:xextra_vector_method','p:xextra_vector_start','p:xextra_vector_stop','p:xextra_vector_step','p:xextra_vector_numvalues','p:xextra_vector_function','p:xextra_vector_interval','p:xextra_vector_freqperdec','p:yextra_vector_method','p:yextra_vector_start','p:yextra_vector_stop','p:yextra_vector_step','p:yextra_vector_numvalues','p:yextra_vector_function','p:yextra_vector_interval','p:yextra_vector_freqperdec','p:zextra_vector_method','p:zextra_vector_start','p:zextra_vector_stop','p:zextra_vector_step','p:zextra_vector_numvalues','p:zextra_vector_function','p:zextra_vector_interval','p:zextra_vector_freqperdec'</NodeDefaultValues>
      </ViewFeature>
      <ViewFeature op="Axis3D" tag="axis" name="Axis" created="1666864286359">
        <!-- Node status -->
        <entityFlags T="51">NOREMOVE|NODEACTIVATE</entityFlags>
        <!-- User comments -->
        <entityComments T="0"></entityComments>
        <!-- Created by -->
        <entityAuthor T="0"></entityAuthor>
        <!-- Extra_X#x -->
        <propertyValue T="30" value="" valueMatrix="1|0" name="p:xextra"></propertyValue>
        <!-- Extra_X#y -->
        <propertyValue T="30" value="" valueMatrix="1|0" name="p:yextra"></propertyValue>
        <!-- Extra_X#z -->
        <propertyValue T="30" value="" valueMatrix="1|0" name="p:zextra"></propertyValue>
        <NodeDefaultValues>45,'p:xmin','p:xmax','p:ymin','p:ymax','p:zmin','p:zmax','p:viewscaletype','p:autocontext','p:autoupdate','p:xweight','p:yweight','p:zweight','p:xscale','p:yscale','p:zscale','p:manualgrid','p:xspacing','p:yspacing','p:zspacing','p:xextra_vector_method','p:xextra_vector_start','p:xextra_vector_stop','p:xextra_vector_step','p:xextra_vector_numvalues','p:xextra_vector_function','p:xextra_vector_interval','p:xextra_vector_freqperdec','p:yextra_vector_method','p:yextra_vector_start','p:yextra_vector_stop','p:yextra_vector_step','p:yextra_vector_numvalues','p:yextra_vector_function','p:yextra_vector_interval','p:yextra_vector_freqperdec','p:zextra_vector_method','p:zextra_vector_start','p:zextra_vector_stop','p:zextra_vector_step','p:zextra_vector_numvalues','p:zextra_vector_function','p:zextra_vector_interval','p:zextra_vector_freqperdec','p:canvassizedip','p:renderareasizedip'</NodeDefaultValues>
      </ViewFeature>
      <ViewFeatureList tag="clip" name="ViewFeatureList" created="1666864286360">
        <!-- User comments -->
        <entityComments T="0"></entityComments>
        <!-- Created by -->
        <entityAuthor T="0"></entityAuthor>
      </ViewFeatureList>
      <HideDrawList tag="hideObjects" name="HideDrawList" created="1666864286360">
        <!-- User comments -->
        <entityComments T="0"></entityComments>
        <!-- Created by -->
        <entityAuthor T="0"></entityAuthor>
        <HideDraw tag="hide1" name="&#x51e0;&#x4f55;&#x4e2d;&#x9690;&#x85cf; 1" created="1737378970254" modified="1737802366344">
          <!-- User comments -->
          <entityComments T="0"></entityComments>
          <!-- Created by -->
          <entityAuthor T="0"></entityAuthor>
          <!-- Updated by -->
          <entityModifiedBy T="0"></entityModifiedBy>
          <selection T="32" selection="LocalGeomObjectSelection" selType="OBJECT">
            <base geom="/geom/geom1"/>
            <object flags="12" feature="/geom/geom1/feature/del3" assocId="{38,0,-1909415013,801233073}"/>
          </selection>
          <definition T="32" selection="GeomObjectSelection" selType="OBJECT">
            <base geom="/geom/geom1"/>
            <object flags="13" geom="/geom/geom1/feature/dif1/geom/dif1(1)" assocId="{26,0,-552917591,863503602}"/>
          </definition>
          <defState T="50">/geom/geom1/feature/dif1</defState>
        </HideDraw>
        <HideDraw tag="hide2" name="&#x51e0;&#x4f55;&#x4e2d;&#x9690;&#x85cf; 2" created="1737379000788" modified="1737802366344">
          <!-- User comments -->
          <entityComments T="0"></entityComments>
          <!-- Created by -->
          <entityAuthor T="0"></entityAuthor>
          <!-- Updated by -->
          <entityModifiedBy T="0"></entityModifiedBy>
          <selection T="32" selection="LocalGeomObjectSelection" selType="OBJECTDIM">
            <base dim="3" geom="/geom/geom1"/>
            <object flags="13" geom="/geom/geom1/feature/del3/geom/del3(1)" entities="2,1" assocId="{38,0,-1909415013,801233073}"/>
          </selection>
          <definition T="32" selection="GeomObjectSelection" selType="OBJECTDIM">
            <base dim="3" geom="/geom/geom1"/>
            <object flags="13" geom="/geom/geom1/feature/dif1/geom/dif1(1)" entities="2,1" assocId="{26,0,-552917591,863503602}"/>
          </definition>
          <defState T="50">/geom/geom1/feature/dif1</defState>
        </HideDraw>
      </HideDrawList>
      <HideGeomList tag="hideEntities" name="HideGeomList" created="1666864286360">
        <!-- User comments -->
        <entityComments T="0"></entityComments>
        <!-- Created by -->
        <entityAuthor T="0"></entityAuthor>
        <HideGeom tag="hide1" name="&#x7269;&#x7406;&#x573a;&#x4e2d;&#x9690;&#x85cf; 1" created="1737380212788" modified="1737664247865">
          <!-- User comments -->
          <entityComments T="0"></entityComments>
          <!-- Created by -->
          <entityAuthor T="0"></entityAuthor>
          <!-- Updated by -->
          <entityModifiedBy T="0"></entityModifiedBy>
          <selection T="32" selection="LocalSelection" selType="GEOMDIM">
            <explicit dim="3" hDim="3" geom="/geom/geom1" entities="3,2"/>
          </selection>
        </HideGeom>
      </HideGeomList>
      <HideMeshList tag="hideMesh" name="HideMeshList" created="1666864286360">
        <!-- User comments -->
        <entityComments T="0"></entityComments>
        <!-- Created by -->
        <entityAuthor T="0"></entityAuthor>
      </HideMeshList>
    </View>
    <View op="ModelView2D" tag="view2" name="&#x89c6;&#x56fe; 2" created="1737662093112">
      <!-- Node status -->
      <entityFlags T="51">NODEACTIVATE</entityFlags>
      <!-- User comments -->
      <entityComments T="0"></entityComments>
      <!-- Created by -->
      <entityAuthor T="0"></entityAuthor>
      <geom T="50">/geom/geom1/feature/wp1/sequence2D</geom>
      <!-- Spatial dimension -->
      <sdim T="5">2</sdim>
      <!-- Current -->
      <current T="3">true</current>
      <NodeDefaultValues>15,'p:showlabels','p:showDirections','p:showgrid','p:rendermesh','p:showunits','p:plotgroupunits','p:locked','p:istemporary','p:showselection','p:showmaterial','p:hidestatus','p:isnew','p:postviewkey','p:workplaneclip','p:workplaneshowgizmo'</NodeDefaultValues>
      <ViewFeature op="Axis2D" tag="axis" name="&#x8f74;" created="1737662093113" modified="1737668853283">
        <!-- Node status -->
        <entityFlags T="51">NOREMOVE|NODEACTIVATE</entityFlags>
        <!-- User comments -->
        <entityComments T="0"></entityComments>
        <!-- Created by -->
        <entityAuthor T="0"></entityAuthor>
        <!-- Updated by -->
        <entityModifiedBy T="0"></entityModifiedBy>
        <!-- X_minimum#x -->
        <propertyValue T="30" value="-1.2523406744003296" name="p:xmin"></propertyValue>
        <!-- X_maximum#x -->
        <propertyValue T="30" value="1.2523406744003296" name="p:xmax"></propertyValue>
        <!-- X_minimum#y -->
        <propertyValue T="30" value="-0.08504556119441986" name="p:ymin"></propertyValue>
        <!-- X_maximum#y -->
        <propertyValue T="30" value="1.0850454568862915" name="p:ymax"></propertyValue>
        <!-- # minimum -->
        <propertyValue T="30" value="-1.2523406744003296" name="p:xminhidden"></propertyValue>
        <!-- # maximum -->
        <propertyValue T="30" value="1.2523406744003296" name="p:xmaxhidden"></propertyValue>
        <!-- # minimum -->
        <propertyValue T="30" value="-0.08504556119441986" name="p:yminhidden"></propertyValue>
        <!-- # maximum -->
        <propertyValue T="30" value="1.0850454568862915" name="p:ymaxhidden"></propertyValue>
        <!-- left ratio -->
        <propertyValue T="30" value="-0.28862759470939636" name="p:abstractviewlratio"></propertyValue>
        <!-- right ratio -->
        <propertyValue T="30" value="0.28862759470939636" name="p:abstractviewrratio"></propertyValue>
        <!-- bottom ratio -->
        <propertyValue T="30" value="-0.04999998211860657" name="p:abstractviewbratio"></propertyValue>
        <!-- top ratio -->
        <propertyValue T="30" value="0.04999995231628418" name="p:abstractviewtratio"></propertyValue>
        <!-- x scale -->
        <propertyValue T="30" value="0.0014304290525615215" name="p:abstractviewxscale"></propertyValue>
        <!-- y scale -->
        <propertyValue T="30" value="0.0014304290525615215" name="p:abstractviewyscale"></propertyValue>
        <!-- Extra_X#x -->
        <propertyValue T="30" value="" valueMatrix="1|0" name="p:xextra"></propertyValue>
        <!-- Extra_X#y -->
        <propertyValue T="30" value="" valueMatrix="1|0" name="p:yextra"></propertyValue>
        <!-- #Canvas width,height in DIP -->
        <propertyValue T="30" valueMatrix="1|2,'1897','889'" name="p:canvassizedip"></propertyValue>
        <!-- #Render area width,height in DIP -->
        <propertyValue T="30" valueMatrix="1|2,'1751','818'" name="p:renderareasizedip"></propertyValue>
        <NodeDefaultValues>26,'p:viewscaletype','p:autocontext','p:xweight','p:yweight','p:xscale','p:yscale','p:abstractviewsetting','p:manualgrid','p:xspacing','p:yspacing','p:xextra_vector_method','p:xextra_vector_start','p:xextra_vector_stop','p:xextra_vector_step','p:xextra_vector_numvalues','p:xextra_vector_function','p:xextra_vector_interval','p:xextra_vector_freqperdec','p:yextra_vector_method','p:yextra_vector_start','p:yextra_vector_stop','p:yextra_vector_step','p:yextra_vector_numvalues','p:yextra_vector_function','p:yextra_vector_interval','p:yextra_vector_freqperdec'</NodeDefaultValues>
      </ViewFeature>
      <ViewFeatureList tag="feature" name="ViewFeatureList" created="1737662093114">
        <!-- User comments -->
        <entityComments T="0"></entityComments>
        <!-- Created by -->
        <entityAuthor T="0"></entityAuthor>
      </ViewFeatureList>
      <ViewFeatureList tag="clip" name="ViewFeatureList" created="1737662093114">
        <!-- User comments -->
        <entityComments T="0"></entityComments>
        <!-- Created by -->
        <entityAuthor T="0"></entityAuthor>
      </ViewFeatureList>
      <HideDrawList tag="hideObjects" name="HideDrawList" created="1737662093114">
        <!-- User comments -->
        <entityComments T="0"></entityComments>
        <!-- Created by -->
        <entityAuthor T="0"></entityAuthor>
      </HideDrawList>
      <HideGeomList tag="hideEntities" name="HideGeomList" created="1737662093114">
        <!-- User comments -->
        <entityComments T="0"></entityComments>
        <!-- Created by -->
        <entityAuthor T="0"></entityAuthor>
      </HideGeomList>
      <HideMeshList tag="hideMesh" name="HideMeshList" created="1737662093114">
        <!-- User comments -->
        <entityComments T="0"></entityComments>
        <!-- Created by -->
        <entityAuthor T="0"></entityAuthor>
      </HideMeshList>
    </View>
    <View op="ModelView2D" tag="view3" name="&#x89c6;&#x56fe; 3" created="1737662843376">
      <!-- Node status -->
      <entityFlags T="51">NODEACTIVATE</entityFlags>
      <!-- User comments -->
      <entityComments T="0"></entityComments>
      <!-- Created by -->
      <entityAuthor T="0"></entityAuthor>
      <geom T="50">/geom/geom1/feature/wp2/sequence2D</geom>
      <!-- Spatial dimension -->
      <sdim T="5">2</sdim>
      <!-- Current -->
      <current T="3">true</current>
      <!-- New -->
      <isnew T="3">true</isnew>
      <NodeDefaultValues>15,'p:showlabels','p:showDirections','p:showgrid','p:rendermesh','p:showunits','p:plotgroupunits','p:locked','p:istemporary','p:showselection','p:showmaterial','p:hidestatus','p:isnew','p:postviewkey','p:workplaneclip','p:workplaneshowgizmo'</NodeDefaultValues>
      <ViewFeature op="Axis2D" tag="axis" name="&#x8f74;" created="1737662843376">
        <!-- Node status -->
        <entityFlags T="51">NOREMOVE|NODEACTIVATE</entityFlags>
        <!-- User comments -->
        <entityComments T="0"></entityComments>
        <!-- Created by -->
        <entityAuthor T="0"></entityAuthor>
        <!-- Extra_X#x -->
        <propertyValue T="30" value="" valueMatrix="1|0" name="p:xextra"></propertyValue>
        <!-- Extra_X#y -->
        <propertyValue T="30" value="" valueMatrix="1|0" name="p:yextra"></propertyValue>
        <NodeDefaultValues>42,'p:xmin','p:xmax','p:ymin','p:ymax','p:xminhidden','p:xmaxhidden','p:yminhidden','p:ymaxhidden','p:viewscaletype','p:autocontext','p:xweight','p:yweight','p:xscale','p:yscale','p:abstractviewsetting','p:abstractviewlratio','p:abstractviewrratio','p:abstractviewbratio','p:abstractviewtratio','p:abstractviewxscale','p:abstractviewyscale','p:manualgrid','p:xspacing','p:yspacing','p:xextra_vector_method','p:xextra_vector_start','p:xextra_vector_stop','p:xextra_vector_step','p:xextra_vector_numvalues','p:xextra_vector_function','p:xextra_vector_interval','p:xextra_vector_freqperdec','p:yextra_vector_method','p:yextra_vector_start','p:yextra_vector_stop','p:yextra_vector_step','p:yextra_vector_numvalues','p:yextra_vector_function','p:yextra_vector_interval','p:yextra_vector_freqperdec','p:canvassizedip','p:renderareasizedip'</NodeDefaultValues>
      </ViewFeature>
      <ViewFeatureList tag="feature" name="ViewFeatureList" created="1737662843378">
        <!-- User comments -->
        <entityComments T="0"></entityComments>
        <!-- Created by -->
        <entityAuthor T="0"></entityAuthor>
      </ViewFeatureList>
      <ViewFeatureList tag="clip" name="ViewFeatureList" created="1737662843378">
        <!-- User comments -->
        <entityComments T="0"></entityComments>
        <!-- Created by -->
        <entityAuthor T="0"></entityAuthor>
      </ViewFeatureList>
      <HideDrawList tag="hideObjects" name="HideDrawList" created="1737662843378">
        <!-- User comments -->
        <entityComments T="0"></entityComments>
        <!-- Created by -->
        <entityAuthor T="0"></entityAuthor>
      </HideDrawList>
      <HideGeomList tag="hideEntities" name="HideGeomList" created="1737662843378">
        <!-- User comments -->
        <entityComments T="0"></entityComments>
        <!-- Created by -->
        <entityAuthor T="0"></entityAuthor>
      </HideGeomList>
      <HideMeshList tag="hideMesh" name="HideMeshList" created="1737662843378">
        <!-- User comments -->
        <entityComments T="0"></entityComments>
        <!-- Created by -->
        <entityAuthor T="0"></entityAuthor>
      </HideMeshList>
    </View>
  </ViewList>
  <CommonList tag="common" name="CommonList" created="1666864286129">
    <!-- User comments -->
    <entityComments T="0"></entityComments>
    <!-- Created by -->
    <entityAuthor T="0"></entityAuthor>
    <CommonFeature op="CommonInputDefault" tag="cminpt" name="Default Model Inputs" created="1666864286129">
      <!-- Node status -->
      <entityFlags T="51">NOREMOVE|NORETAG</entityFlags>
      <!-- User comments -->
      <entityComments T="0"></entityComments>
      <!-- Created by -->
      <entityAuthor T="0"></entityAuthor>
      <!-- # -->
      <propertyValue T="30" value="on" name="p:minpVisibility"></propertyValue>
      <NodeDefaultValues>3,'p:quantity','p:showOnlyNeeded','p:modified'</NodeDefaultValues>
      <CommonList tag="feature" name="CommonList" created="1666864286129">
        <!-- User comments -->
        <entityComments T="0"></entityComments>
        <!-- Created by -->
        <entityAuthor T="0"></entityAuthor>
      </CommonList>
    </CommonFeature>
    <CommonFeature op="DeformingDomain" tag="free1" name="Deforming Domain " created="1666864287624" modified="1737663196485">
      <!-- Containing model node -->
      <storedParent T="50">/modelNode/comp1</storedParent>
      <!-- User comments -->
      <entityComments T="0"></entityComments>
      <!-- Created by -->
      <entityAuthor T="0"></entityAuthor>
      <!-- Updated by -->
      <entityModifiedBy T="0"></entityModifiedBy>
      <selection T="32" selection="XDLocalSelection" selType="GEOMDIM">
        <explicit dim="3" hDim="3" geom="/geom/geom1" entities="3,1"/>
      </selection>
      <NodeDefaultValues>6,'p:analysisCaseDeactivated','p:analysisCaseEdited','p:deformingFrame','p:smoothingType','p:stiffeningFactor','p:initialDeformation'</NodeDefaultValues>
      <CommonList tag="feature" name="CommonList" created="1666864287627">
        <!-- User comments -->
        <entityComments T="0"></entityComments>
        <!-- Created by -->
        <entityAuthor T="0"></entityAuthor>
      </CommonList>
      <FeatureInfoList tag="featureInfo" name="FeatureInfoList" created="1666864287633">
        <!-- User comments -->
        <entityComments T="0"></entityComments>
        <!-- Created by -->
        <entityAuthor T="0"></entityAuthor>
        <FeatureInfo tag="info" name="Equation View" created="1666864287633" modified="1791699084587">
          <!-- Node status -->
          <entityFlags T="51">NOREMOVE|NODEACTIVATE</entityFlags>
          <!-- User comments -->
          <entityComments T="0"></entityComments>
          <!-- Created by -->
          <entityAuthor T="0"></entityAuthor>
          <!-- Updated by -->
          <entityModifiedBy T="0"></entityModifiedBy>
        </FeatureInfo>
      </FeatureInfoList>
    </CommonFeature>
  </CommonList>
  <MultiphysicsCouplingList tag="multiphysics" name="MultiphysicsCouplingList" created="1666864286129">
    <!-- User comments -->
    <entityComments T="0"></entityComments>
    <!-- Created by -->
    <entityAuthor T="0"></entityAuthor>
    <MultiphysicsCoupling op="FluidStructureInteractionBC" tag="fsi1" name="Fluid-Structure Interaction 1" created="1666864287546" modified="1672665582192">
      <!-- Containing model node -->
      <storedParent T="50">/modelNode/comp1</storedParent>
      <!-- User comments -->
      <entityComments T="0"></entityComments>
      <!-- Created by -->
      <entityAuthor T="0"></entityAuthor>
      <!-- Updated by -->
      <entityModifiedBy T="0"></entityModifiedBy>
      <selection T="32" selection="LocalSelection" flags="16" selType="GEOMDIM">
        <explicit dim="2" hDim="2" geom="/geom/geom1"/>
      </selection>
      <!-- Parameter values -->
      <param T="33" param="CouplingType" value="1|1,'FullyCoupled'"></param>
      <param T="33" param="Fluid_physics" value="1|1,'spf'"></param>
      <param T="33" param="Structure_physics" value="1|1,'solid'"></param>
      <param T="33" param="StudyStep" value="1|1,'std2/stat'"></param>
      <!-- Feature dimension -->
      <edim T="5">2</edim>
      <!-- Scope identifier -->
      <identifier T="0">fsi1</identifier>
      <!-- Physics tags -->
      <physicsTags T="0">spf</physicsTags>
      <physicsTags T="0">solid</physicsTags>
      <!-- Geometry -->
      <geom T="50">/geom/geom1</geom>
      <FeatureInfoList tag="featureInfo" name="FeatureInfoList" created="1666864287547">
        <!-- User comments -->
        <entityComments T="0"></entityComments>
        <!-- Created by -->
        <entityAuthor T="0"></entityAuthor>
        <FeatureInfo tag="info" name="Equation View" created="1666864287547" modified="1791699084587">
          <!-- Node status -->
          <entityFlags T="51">NOREMOVE|NODEACTIVATE</entityFlags>
          <!-- User comments -->
          <entityComments T="0"></entityComments>
          <!-- Created by -->
          <entityAuthor T="0"></entityAuthor>
          <!-- Updated by -->
          <entityModifiedBy T="0"></entityModifiedBy>
        </FeatureInfo>
      </FeatureInfoList>
      <ModelEntityTag tag="DomainType" created="1666864287548">
        <!-- List of tags -->
        <values T="1">1,'ACTIVE'</values>
      </ModelEntityTag>
      <MultiphysicsCouplingList tag="feature" name="MultiphysicsCouplingList" created="1737195293873">
        <!-- User comments -->
        <entityComments T="0"></entityComments>
        <!-- Created by -->
        <entityAuthor T="0"></entityAuthor>
      </MultiphysicsCouplingList>
    </MultiphysicsCoupling>
  </MultiphysicsCouplingList>
  <MaterialList tag="material" name="Materials" created="1666864286129">
    <!-- User comments -->
    <entityComments T="0"></entityComments>
    <!-- Created by -->
    <entityAuthor T="0"></entityAuthor>
    <Material op="Common" tag="mat3" name="PEEK" created="1672672118731" modified="1737663196485">
      <!-- Containing model node -->
      <storedParent T="50">/modelNode/comp1</storedParent>
      <!-- User comments -->
      <entityComments T="0"></entityComments>
      <!-- Created by -->
      <entityAuthor T="0"></entityAuthor>
      <!-- Updated by -->
      <entityModifiedBy T="0"></entityModifiedBy>
      <selection T="32" selection="XDLocalSelection" selType="GEOMDIM">
        <explicit dim="3" hDim="3" geom="/geom/geom1" entities="3,2"/>
      </selection>
      <!-- Coordinate system -->
      <propertyValue T="30" name="p:sys" Reference="/coordsys/sys1"></propertyValue>
      <!-- Specular color -->
      <propertyValue T="30" value="custom" name="p:specular"></propertyValue>
      <!-- Diffuse color -->
      <propertyValue T="30" value="custom" name="p:diffuse"></propertyValue>
      <!-- Ambient color -->
      <propertyValue T="30" value="custom" name="p:ambient"></propertyValue>
      <!-- Custom color -->
      <propertyValue T="30" valueMatrix="1|3,'0.7843137254901961','0.7843137254901961','0.7843137254901961'" name="p:customambient"></propertyValue>
      <!-- Normal vector noise frequency -->
      <propertyValue T="30" value="1" name="p:noisefreq"></propertyValue>
      <!-- Noise frequency -->
      <propertyValue T="30" value="1" name="p:colornoisefrequency"></propertyValue>
      <!-- Color -->
      <propertyValue T="30" value="custom" name="p:noisecolor"></propertyValue>
      <!-- Color blend -->
      <propertyValue T="30" value="0" name="p:noisecolorblend"></propertyValue>
      <!-- Lighting model -->
      <propertyValue T="30" value="cooktorrance" name="p:lighting"></propertyValue>
      <!-- Reflectance at normal incidence -->
      <propertyValue T="30" value="0" name="p:fresnel"></propertyValue>
      <!-- Surface roughness -->
      <propertyValue T="30" value="0.5" name="p:roughness"></propertyValue>
      <!-- Metallic -->
      <propertyValue T="30" value="0.1" name="p:metallic"></propertyValue>
      <!-- Pearl -->
      <propertyValue T="30" value="0.015" name="p:pearl"></propertyValue>
      <!-- Diffuse wrap -->
      <propertyValue T="30" value="0.4" name="p:diffusewrap"></propertyValue>
      <!-- Clear coat -->
      <propertyValue T="30" value="0.15" name="p:clearcoat"></propertyValue>
      <!-- Reflectance -->
      <propertyValue T="30" value="1" name="p:reflectance"></propertyValue>
      <identifier T="0">mat3</identifier>
      <NodeDefaultValues>44,'p:bndType','p:thickness','p:middlePlane','p:offset','p:hiddenCardSwitcher','p:stack','p:stackAlign','p:orientLine','p:orientDist','p:widthRatio','p:showLabels','p:family','p:customize','p:color','p:customcolor','p:customspecular','p:customdiffuse','p:basis','p:scale','p:origin','p:basisx','p:specifybasisy','p:basisy','p:noise','p:normalnoisetype','p:noisescale','p:normalnoisebrush','p:colornoise','p:colornoisetype','p:colornoisescale','p:colornoisebrush','p:customnoisecolor','p:colornoisenormalscale','p:transparency','p:uniformblending','p:anisotropy','p:flipanisotropy','p:anisotropyaxis','p:showambientscale','p:ambientscale','p:shininess','p:phase','p:orientation','p:info'</NodeDefaultValues>
      <MaterialList tag="feature" name="Materials" created="1672672118731">
        <!-- User comments -->
        <entityComments T="0"></entityComments>
        <!-- Created by -->
        <entityAuthor T="0"></entityAuthor>
      </MaterialList>
      <MaterialModelList tag="materialmodel" name="MaterialModelList" created="1672672118732">
        <!-- User comments -->
        <entityComments T="0"></entityComments>
        <!-- Created by -->
        <entityAuthor T="0"></entityAuthor>
        <MaterialModel op="def" tag="def" name="Basic" created="1672672118736" modified="1737544670638">
          <!-- Node status -->
          <entityFlags T="51">NOREMOVE|NORETAG</entityFlags>
          <!-- User comments -->
          <entityComments T="0"></entityComments>
          <!-- Created by -->
          <entityAuthor T="0"></entityAuthor>
          <!-- Updated by -->
          <entityModifiedBy T="0"></entityModifiedBy>
          <selection T="32" selection="LocalSelection" selType="NONE">
          </selection>
          <!-- Parameter values -->
          <param T="33" param="thermalexpansioncoefficient" value="9|1,'100e-6[1/K]'|1,'0'|1,'0'|1,'0'|1,'100e-6[1/K]'|1,'0'|1,'0'|1,'0'|1,'100e-6[1/K]'"></param>
          <param T="33" param="heatcapacity" value="1|1,'1050[J/(kg*K)]'"></param>
          <param T="33" param="relpermittivity" value="9|1,'2'|1,'0'|1,'0'|1,'0'|1,'2'|1,'0'|1,'0'|1,'0'|1,'2'"></param>
          <param T="33" param="density" value="1|1,'1300'"></param>
          <param T="33" param="thermalconductivity" value="9|1,'0.24[W/(m*K)]'|1,'0'|1,'0'|1,'0'|1,'0.24[W/(m*K)]'|1,'0'|1,'0'|1,'0'|1,'0.24[W/(m*K)]'"></param>
          <identifier T="0">def</identifier>
          <FeatureInfoList tag="featureInfo" name="FeatureInfoList" created="1672672118736">
            <!-- User comments -->
            <entityComments T="0"></entityComments>
            <!-- Created by -->
            <entityAuthor T="0"></entityAuthor>
            <FeatureInfo tag="info" name="Equation View" created="1672672148143">
              <!-- Node status -->
              <entityFlags T="51">NOREMOVE|NODEACTIVATE</entityFlags>
              <!-- User comments -->
              <entityComments T="0"></entityComments>
              <!-- Created by -->
              <entityAuthor T="0"></entityAuthor>
            </FeatureInfo>
          </FeatureInfoList>
          <InformationList tag="info" name="Information" created="1672672118736">
            <!-- User comments -->
            <entityComments T="0"></entityComments>
            <!-- Created by -->
            <entityAuthor T="0"></entityAuthor>
          </InformationList>
          <FunctionFeatureList tag="func" name="Functions" created="1672672118736">
            <!-- User comments -->
            <entityComments T="0"></entityComments>
            <!-- Created by -->
            <entityAuthor T="0"></entityAuthor>
          </FunctionFeatureList>
        </MaterialModel>
        <MaterialModel op="Enu" tag="Enu" name="Young's modulus and Poisson's ratio" created="1672672118737" modified="1737544670638">
          <!-- Node status -->
          <entityFlags T="51">NORETAG</entityFlags>
          <!-- User comments -->
          <entityComments T="0"></entityComments>
          <!-- Created by -->
          <entityAuthor T="0"></entityAuthor>
          <!-- Updated by -->
          <entityModifiedBy T="0"></entityModifiedBy>
          <selection T="32" selection="LocalSelection" selType="NONE">
          </selection>
          <!-- Parameter values -->
          <param T="33" param="E" value="1|1,'3.9e9'"></param>
          <param T="33" param="nu" value="1|1,'0.36'"></param>
          <identifier T="0">Enu</identifier>
          <!-- Model outputs -->
          <output T="0">E</output>
          <output T="0">nu</output>
          <output T="0">E</output>
          <output T="0">nu</output>
          <output T="0">E</output>
          <output T="0">nu</output>
          <FeatureInfoList tag="featureInfo" name="FeatureInfoList" created="1672672118737">
            <!-- User comments -->
            <entityComments T="0"></entityComments>
            <!-- Created by -->
            <entityAuthor T="0"></entityAuthor>
            <FeatureInfo tag="info" name="Equation View" created="1672672148133">
              <!-- Node status -->
              <entityFlags T="51">NOREMOVE|NODEACTIVATE</entityFlags>
              <!-- User comments -->
              <entityComments T="0"></entityComments>
              <!-- Created by -->
              <entityAuthor T="0"></entityAuthor>
            </FeatureInfo>
          </FeatureInfoList>
          <FunctionFeatureList tag="func" name="Functions" created="1672672118738">
            <!-- User comments -->
            <entityComments T="0"></entityComments>
            <!-- Created by -->
            <entityAuthor T="0"></entityAuthor>
          </FunctionFeatureList>
          <InformationList tag="info" name="Information" created="1672672118744">
            <!-- User comments -->
            <entityComments T="0"></entityComments>
            <!-- Created by -->
            <entityAuthor T="0"></entityAuthor>
            <Information tag="category" name="Information" created="1672672118744">
              <!-- User comments -->
              <entityComments T="0"></entityComments>
              <!-- Created by -->
              <entityAuthor T="0"></entityAuthor>
              <body T="0">Solid_mechanics/Linear_elastic_material</body>
            </Information>
          </InformationList>
        </MaterialModel>
      </MaterialModelList>
      <InformationList tag="info" name="Information" created="1672672118736">
        <!-- User comments -->
        <entityComments T="0"></entityComments>
        <!-- Created by -->
        <entityAuthor T="0"></entityAuthor>
      </InformationList>
    </Material>
    <Material op="Common" tag="mat2" name="liquid" created="1666864408237" modified="1737663196485">
      <!-- Containing model node -->
      <storedParent T="50">/modelNode/comp1</storedParent>
      <!-- User comments -->
      <entityComments T="0"></entityComments>
      <!-- Created by -->
      <entityAuthor T="0"></entityAuthor>
      <!-- Updated by -->
      <entityModifiedBy T="0"></entityModifiedBy>
      <selection T="32" selection="XDLocalSelection" selType="GEOMDIM">
        <explicit dim="3" hDim="3" geom="/geom/geom1" entities="3,1"/>
      </selection>
      <!-- Coordinate system -->
      <propertyValue T="30" name="p:sys" Reference="/coordsys/sys1"></propertyValue>
      <!-- Material type -->
      <propertyValue T="30" value="water" name="p:family"></propertyValue>
      <!-- Specular color -->
      <propertyValue T="30" value="custom" name="p:specular"></propertyValue>
      <!-- Custom color -->
      <propertyValue T="30" valueMatrix="1|3,'1','1','0.7686274509803922'" name="p:customspecular"></propertyValue>
      <!-- Diffuse color -->
      <propertyValue T="30" value="custom" name="p:diffuse"></propertyValue>
      <!-- Custom color -->
      <propertyValue T="30" valueMatrix="1|3,'0.30980392156862746','0.9294117647058824','1'" name="p:customdiffuse"></propertyValue>
      <!-- Ambient color -->
      <propertyValue T="30" value="custom" name="p:ambient"></propertyValue>
      <!-- Custom color -->
      <propertyValue T="30" valueMatrix="1|3,'0.08235294117647059','0.6588235294117647','1'" name="p:customambient"></propertyValue>
      <!-- Normal mapping -->
      <propertyValue T="30" value="on" name="p:noise"></propertyValue>
      <!-- Noise type -->
      <propertyValue T="30" value="1" name="p:normalnoisetype"></propertyValue>
      <!-- Normal vector noise scale -->
      <propertyValue T="30" value="0.5" name="p:noisescale"></propertyValue>
      <!-- Normal vector noise frequency -->
      <propertyValue T="30" value="0.4" name="p:noisefreq"></propertyValue>
      <!-- Additional color -->
      <propertyValue T="30" value="on" name="p:colornoise"></propertyValue>
      <!-- Noise type -->
      <propertyValue T="30" value="1" name="p:colornoisetype"></propertyValue>
      <!-- Noise scale -->
      <propertyValue T="30" value="0.8" name="p:colornoisescale"></propertyValue>
      <!-- Noise frequency -->
      <propertyValue T="30" value="1" name="p:colornoisefrequency"></propertyValue>
      <!-- Color -->
      <propertyValue T="30" value="custom" name="p:noisecolor"></propertyValue>
      <!-- Custom color -->
      <propertyValue T="30" valueMatrix="1|3,'0.7372549019607844','0.8784313725490196','0.9607843137254902'" name="p:customnoisecolor"></propertyValue>
      <!-- Color blend -->
      <propertyValue T="30" value="0.04" name="p:noisecolorblend"></propertyValue>
      <!-- Normal vector noise scale -->
      <propertyValue T="30" value="0.5" name="p:colornoisenormalscale"></propertyValue>
      <!-- Lighting model -->
      <propertyValue T="30" value="cooktorrance" name="p:lighting"></propertyValue>
      <!-- Reflectance at normal incidence -->
      <propertyValue T="30" value="0.55" name="p:fresnel"></propertyValue>
      <!-- Surface roughness -->
      <propertyValue T="30" value="0.08" name="p:roughness"></propertyValue>
      <!-- Pearl -->
      <propertyValue T="30" value="0.1" name="p:pearl"></propertyValue>
      <!-- Clear coat -->
      <propertyValue T="30" value="0.65" name="p:clearcoat"></propertyValue>
      <!-- Reflectance -->
      <propertyValue T="30" value="0.3" name="p:reflectance"></propertyValue>
      <identifier T="0">mat2</identifier>
      <NodeDefaultValues>35,'p:bndType','p:thickness','p:middlePlane','p:offset','p:hiddenCardSwitcher','p:stack','p:stackAlign','p:orientLine','p:orientDist','p:widthRatio','p:showLabels','p:customize','p:color','p:customcolor','p:basis','p:scale','p:origin','p:basisx','p:specifybasisy','p:basisy','p:normalnoisebrush','p:colornoisebrush','p:transparency','p:uniformblending','p:anisotropy','p:flipanisotropy','p:anisotropyaxis','p:metallic','p:diffusewrap','p:showambientscale','p:ambientscale','p:shininess','p:phase','p:orientation','p:info'</NodeDefaultValues>
      <MaterialList tag="feature" name="Materials" created="1666864408237">
        <!-- User comments -->
        <entityComments T="0"></entityComments>
        <!-- Created by -->
        <entityAuthor T="0"></entityAuthor>
      </MaterialList>
      <MaterialModelList tag="materialmodel" name="MaterialModelList" created="1666864408238">
        <!-- User comments -->
        <entityComments T="0"></entityComments>
        <!-- Created by -->
        <entityAuthor T="0"></entityAuthor>
        <MaterialModel op="def" tag="def" name="Basic" created="1666864408240" modified="1737543955930">
          <!-- Node status -->
          <entityFlags T="51">NOREMOVE|NORETAG</entityFlags>
          <!-- User comments -->
          <entityComments T="0"></entityComments>
          <!-- Created by -->
          <entityAuthor T="0"></entityAuthor>
          <!-- Updated by -->
          <entityModifiedBy T="0"></entityModifiedBy>
          <selection T="32" selection="LocalSelection" selType="NONE">
          </selection>
          <!-- Parameter values -->
          <param T="33" param="thermalexpansioncoefficient" value="9|1,'alpha_p(T)'|1,'0'|1,'0'|1,'0'|1,'alpha_p(T)'|1,'0'|1,'0'|1,'0'|1,'alpha_p(T)'"></param>
          <param T="33" param="bulkviscosity" value="1|1,'muB(T)'"></param>
          <param T="33" param="dynamicviscosity" value="1|1,'0.00755'"></param>
          <param T="33" param="ratioofspecificheat" value="1|1,'gamma_w(T)'"></param>
          <param T="33" param="electricconductivity" value="9|1,'5.5e-6[S/m]'|1,'0'|1,'0'|1,'0'|1,'5.5e-6[S/m]'|1,'0'|1,'0'|1,'0'|1,'5.5e-6[S/m]'"></param>
          <param T="33" param="heatcapacity" value="1|1,'Cp(T)'"></param>
          <param T="33" param="density" value="1|1,'987'"></param>
          <param T="33" param="thermalconductivity" value="9|1,'k(T)'|1,'0'|1,'0'|1,'0'|1,'k(T)'|1,'0'|1,'0'|1,'0'|1,'k(T)'"></param>
          <param T="33" param="soundspeed" value="1|1,'cs(T)'"></param>
          <identifier T="0">def</identifier>
          <!-- Model inputs -->
          <input T="0">temperature</input>
          <!-- Model outputs -->
          <output T="0">thermalexpansioncoefficient</output>
          <output T="0">bulkviscosity</output>
          <FeatureInfoList tag="featureInfo" name="FeatureInfoList" created="1666864408240">
            <!-- User comments -->
            <entityComments T="0"></entityComments>
            <!-- Created by -->
            <entityAuthor T="0"></entityAuthor>
            <FeatureInfo tag="info" name="Equation View" created="1666864569166">
              <!-- Node status -->
              <entityFlags T="51">NOREMOVE|NODEACTIVATE</entityFlags>
              <!-- User comments -->
              <entityComments T="0"></entityComments>
              <!-- Created by -->
              <entityAuthor T="0"></entityAuthor>
            </FeatureInfo>
          </FeatureInfoList>
          <InformationList tag="info" name="Information" created="1666864408240">
            <!-- User comments -->
            <entityComments T="0"></entityComments>
            <!-- Created by -->
            <entityAuthor T="0"></entityAuthor>
          </InformationList>
          <FunctionFeatureList tag="func" name="Functions" created="1666864408240">
            <!-- User comments -->
            <entityComments T="0"></entityComments>
            <!-- Created by -->
            <entityAuthor T="0"></entityAuthor>
            <FunctionFeature op="Piecewise" tag="eta" name="Piecewise" created="1666864408241">
              <!-- User comments -->
              <entityComments T="0"></entityComments>
              <!-- Created by -->
              <entityAuthor T="0"></entityAuthor>
              <!-- Function name -->
              <propertyValue T="30" value="eta" name="p:funcname"></propertyValue>
              <!-- Argument -->
              <propertyValue T="30" value="T" name="p:arg"></propertyValue>
              <!-- #Show smooth box -->
              <propertyValue T="30" value="off" name="p:showbox"></propertyValue>
              <!-- Intervals -->
              <propertyValue T="30" valueMatrix="2|3,'273.15','413.15','1.3799566804-0.021224019151*T^1+1.3604562827E-4*T^2-4.6454090319E-7*T^3+8.9042735735E-10*T^4-9.0790692686E-13*T^5+3.8457331488E-16*T^6'|3,'413.15','553.75','0.00401235783-2.10746715E-5*T^1+3.85772275E-8*T^2-2.39730284E-11*T^3'" name="p:pieces"></propertyValue>
              <!-- Arguments -->
              <propertyValue T="30" value="K" name="p:argunit"></propertyValue>
              <!-- Function -->
              <propertyValue T="30" value="Pa*s" name="p:fununit"></propertyValue>
              <NodeDefaultValues>16,'p:relaxnamecheck','p:extrap','p:extrapvalue','p:smooth','p:zonelengthtype','p:smoothzone','p:smoothends','p:piecesexcelfilename','p:piecesexcelsheet','p:piecesexcelrange','p:piecesexcelincludeheaders','p:piecesexcelseparateunits','p:piecesexceloverwrite','p:piecesexcelcalculatedvalues','p:pname','p:plist'</NodeDefaultValues>
              <FunctionFeatureList tag="feature" name="Functions" created="1666864408246">
                <!-- User comments -->
                <entityComments T="0"></entityComments>
                <!-- Created by -->
                <entityAuthor T="0"></entityAuthor>
              </FunctionFeatureList>
            </FunctionFeature>
            <FunctionFeature op="Piecewise" tag="Cp" name="Piecewise 2" created="1666864408247">
              <!-- User comments -->
              <entityComments T="0"></entityComments>
              <!-- Created by -->
              <entityAuthor T="0"></entityAuthor>
              <!-- Function name -->
              <propertyValue T="30" value="Cp" name="p:funcname"></propertyValue>
              <!-- Argument -->
              <propertyValue T="30" value="T" name="p:arg"></propertyValue>
              <!-- #Show smooth box -->
              <propertyValue T="30" value="off" name="p:showbox"></propertyValue>
              <!-- Intervals -->
              <propertyValue T="30" valueMatrix="1|3,'273.15','553.75','12010.1471-80.4072879*T^1+0.309866854*T^2-5.38186884E-4*T^3+3.62536437E-7*T^4'" name="p:pieces"></propertyValue>
              <!-- Arguments -->
              <propertyValue T="30" value="K" name="p:argunit"></propertyValue>
              <!-- Function -->
              <propertyValue T="30" value="J/(kg*K)" name="p:fununit"></propertyValue>
              <NodeDefaultValues>16,'p:relaxnamecheck','p:extrap','p:extrapvalue','p:smooth','p:zonelengthtype','p:smoothzone','p:smoothends','p:piecesexcelfilename','p:piecesexcelsheet','p:piecesexcelrange','p:piecesexcelincludeheaders','p:piecesexcelseparateunits','p:piecesexceloverwrite','p:piecesexcelcalculatedvalues','p:pname','p:plist'</NodeDefaultValues>
              <FunctionFeatureList tag="feature" name="Functions" created="1666864408253">
                <!-- User comments -->
                <entityComments T="0"></entityComments>
                <!-- Created by -->
                <entityAuthor T="0"></entityAuthor>
              </FunctionFeatureList>
            </FunctionFeature>
            <FunctionFeature op="Piecewise" tag="rho" name="Piecewise 3" created="1666864408255">
              <!-- User comments -->
              <entityComments T="0"></entityComments>
              <!-- Created by -->
              <entityAuthor T="0"></entityAuthor>
              <!-- Function name -->
              <propertyValue T="30" value="rho" name="p:funcname"></propertyValue>
              <!-- Argument -->
              <propertyValue T="30" value="T" name="p:arg"></propertyValue>
              <!-- Smoothing -->
              <propertyValue T="30" value="contd1" name="p:smooth"></propertyValue>
              <!-- #Show smooth box -->
              <propertyValue T="30" value="on" name="p:showbox"></propertyValue>
              <!-- Intervals -->
              <propertyValue T="30" valueMatrix="2|3,'273.15','293.15','0.000063092789034*T^3-0.060367639882855*T^2+18.9229382407066*T-950.704055329848'|3,'293.15','373.15','0.000010335053319*T^3-0.013395065634452*T^2+4.969288832655160*T+432.257114008512'" name="p:pieces"></propertyValue>
              <!-- Arguments -->
              <propertyValue T="30" value="K" name="p:argunit"></propertyValue>
              <!-- Function -->
              <propertyValue T="30" value="kg/m^3" name="p:fununit"></propertyValue>
              <NodeDefaultValues>15,'p:relaxnamecheck','p:extrap','p:extrapvalue','p:zonelengthtype','p:smoothzone','p:smoothends','p:piecesexcelfilename','p:piecesexcelsheet','p:piecesexcelrange','p:piecesexcelincludeheaders','p:piecesexcelseparateunits','p:piecesexceloverwrite','p:piecesexcelcalculatedvalues','p:pname','p:plist'</NodeDefaultValues>
              <FunctionFeatureList tag="feature" name="Functions" created="1666864408256">
                <!-- User comments -->
                <entityComments T="0"></entityComments>
                <!-- Created by -->
                <entityAuthor T="0"></entityAuthor>
              </FunctionFeatureList>
            </FunctionFeature>
            <FunctionFeature op="Piecewise" tag="k" name="Piecewise 4" created="1666864408258">
              <!-- User comments -->
              <entityComments T="0"></entityComments>
              <!-- Created by -->
              <entityAuthor T="0"></entityAuthor>
              <!-- Function name -->
              <propertyValue T="30" value="k" name="p:funcname"></propertyValue>
              <!-- Argument -->
              <propertyValue T="30" value="T" name="p:arg"></propertyValue>
              <!-- #Show smooth box -->
              <propertyValue T="30" value="off" name="p:showbox"></propertyValue>
              <!-- Intervals -->
              <propertyValue T="30" valueMatrix="1|3,'273.15','553.75','-0.869083936+0.00894880345*T^1-1.58366345E-5*T^2+7.97543259E-9*T^3'" name="p:pieces"></propertyValue>
              <!-- Arguments -->
              <propertyValue T="30" value="K" name="p:argunit"></propertyValue>
              <!-- Function -->
              <propertyValue T="30" value="W/(m*K)" name="p:fununit"></propertyValue>
              <NodeDefaultValues>16,'p:relaxnamecheck','p:extrap','p:extrapvalue','p:smooth','p:zonelengthtype','p:smoothzone','p:smoothends','p:piecesexcelfilename','p:piecesexcelsheet','p:piecesexcelrange','p:piecesexcelincludeheaders','p:piecesexcelseparateunits','p:piecesexceloverwrite','p:piecesexcelcalculatedvalues','p:pname','p:plist'</NodeDefaultValues>
              <FunctionFeatureList tag="feature" name="Functions" created="1666864408259">
                <!-- User comments -->
                <entityComments T="0"></entityComments>
                <!-- Created by -->
                <entityAuthor T="0"></entityAuthor>
              </FunctionFeatureList>
            </FunctionFeature>
            <FunctionFeature op="Interpolation" tag="cs" name="Interpolation" created="1666864408260" modified="1737226533170">
              <!-- User comments -->
              <entityComments T="0"></entityComments>
              <!-- Created by -->
              <entityAuthor T="0"></entityAuthor>
              <!-- Updated by -->
              <entityModifiedBy T="0"></entityModifiedBy>
              <!-- Model resource -->
              <propertyValue T="30" value="res3" name="p:modelres"></propertyValue>
              <!-- Functions -->
              <propertyValue T="30" valueMatrix="1|2,'cs','1'" name="p:funcnametable"></propertyValue>
              <!-- Model resource -->
              <propertyValue T="30" value="res4" name="p:interpres"></propertyValue>
              <!-- Function name -->
              <propertyValue T="30" value="cs" name="p:funcname"></propertyValue>
              <!-- Function values -->
              <propertyValue T="30" valueMatrix="12|2,'273','1403'|2,'278','1427'|2,'283','1447'|2,'293','1481'|2,'303','1507'|2,'313','1526'|2,'323','1541'|2,'333','1552'|2,'343','1555'|2,'353','1555'|2,'363','1550'|2,'373','1543'" name="p:table"></propertyValue>
              <!-- Table from -->
              <propertyValue T="30" name="p:resultTable" Reference="/result/table/tbl1"></propertyValue>
              <!-- Name -->
              <propertyValue T="30" value="int" name="p:funcnamesAUX"></propertyValue>
              <!-- Interpolation -->
              <propertyValue T="30" value="piecewisecubic" name="p:interp"></propertyValue>
              <!-- Function -->
              <propertyValue T="30" valueMatrix="1|1,'m/s'" name="p:fununit"></propertyValue>
              <!-- Arguments -->
              <propertyValue T="30" valueMatrix="1|1,'K'" name="p:argunit"></propertyValue>
              <!-- Inverse function name -->
              <propertyValue T="30" value="cs_inv" name="p:funcinvname"></propertyValue>
              <!-- Primitive function name -->
              <propertyValue T="30" value="cs_prim" name="p:primfunname"></propertyValue>
              <!-- Allow random sampling -->
              <propertyValue T="30" value="off" name="p:allowrand"></propertyValue>
              <!-- Random function name -->
              <propertyValue T="30" value="rn_cs" name="p:randomname"></propertyValue>
              <NodeDefaultValues>61,'p:sourcetype','p:importedname','p:importeddim','p:audiochannels','p:samplingfreq','p:exportfilename','p:isexporting','p:source','p:filename','p:isuploaded','p:filetype','p:dseparator','p:struct','p:dimension','p:scaledata','p:excelstruct','p:sheet','p:range','p:tableexcelfilename','p:tableexcelsheet','p:tableexcelrange','p:tableexcelincludeheaders','p:tableexcelseparateunits','p:tableexceloverwrite','p:tableexcelcalculatedvalues','p:srcfun','p:srcfunname','p:sampling','p:points','p:argrange','p:hideFrameSettings','p:defvars','p:frame','p:reinterp','p:reinterporder','p:relaxnamecheck','p:refreshcount','p:filecolumns','p:fileheaders','p:columnHeaders','p:columnKeys','p:columnType','p:funcnames','p:columnType_AUX','p:unitAUX','p:extrap','p:extrapvalue','p:argtrans','p:valtrans','p:plotinv','p:plotleftextrap','p:plotrightextrap','p:allowinv','p:defineinv','p:allowprim','p:defineprimfun','p:definerandom','p:randomnargs','p:randomrange','p:leftend','p:rightend'</NodeDefaultValues>
              <FunctionFeatureList tag="feature" name="Functions" created="1666864408264">
                <!-- User comments -->
                <entityComments T="0"></entityComments>
                <!-- Created by -->
                <entityAuthor T="0"></entityAuthor>
              </FunctionFeatureList>
            </FunctionFeature>
            <FunctionFeature op="Analytic" tag="an1" name="Analytic 1" created="1666864408270">
              <!-- User comments -->
              <entityComments T="0"></entityComments>
              <!-- Created by -->
              <entityAuthor T="0"></entityAuthor>
              <!-- Function name -->
              <propertyValue T="30" value="alpha_p" name="p:funcname"></propertyValue>
              <!-- Expression -->
              <propertyValue T="30" value="-1/rho(T)*d(rho(T),T)" name="p:expr" UnitError="1|1,'Unknown_function_or_operator'"></propertyValue>
              <!-- Arguments -->
              <propertyValue T="30" valueMatrix="1|1,'T'" name="p:args"></propertyValue>
              <!-- Function -->
              <propertyValue T="30" value="1/K" name="p:fununit"></propertyValue>
              <!-- Arguments -->
              <propertyValue T="30" valueMatrix="1|1,'K'" name="p:argunit"></propertyValue>
              <!-- Fixed value -->
              <propertyValue T="30" valueMatrix="1|1,'273.15'" name="p:plotfixedvalue"></propertyValue>
              <!-- Arguments -->
              <propertyValue T="30" valueMatrix="1|3,'T','273.15','373.15'" name="p:plotargs"></propertyValue>
              <NodeDefaultValues>10,'p:relaxnamecheck','p:dermethod','p:argders','p:periodic','p:periodiclower','p:periodicupper','p:pname','p:plist','p:complex','p:plotaxis'</NodeDefaultValues>
              <FunctionFeatureList tag="feature" name="Functions" created="1666864408277">
                <!-- User comments -->
                <entityComments T="0"></entityComments>
                <!-- Created by -->
                <entityAuthor T="0"></entityAuthor>
              </FunctionFeatureList>
            </FunctionFeature>
            <FunctionFeature op="Analytic" tag="an2" name="Analytic 2" created="1666864408278">
              <!-- User comments -->
              <entityComments T="0"></entityComments>
              <!-- Created by -->
              <entityAuthor T="0"></entityAuthor>
              <!-- Function name -->
              <propertyValue T="30" value="gamma_w" name="p:funcname"></propertyValue>
              <!-- Expression -->
              <propertyValue T="30" value="1+(T/Cp(T))*(alpha_p(T)*cs(T))^2" name="p:expr" UnitError="1|1,'Unknown_function_or_operator'"></propertyValue>
              <!-- Arguments -->
              <propertyValue T="30" valueMatrix="1|1,'T'" name="p:args"></propertyValue>
              <!-- Function -->
              <propertyValue T="30" value="1" name="p:fununit"></propertyValue>
              <!-- Arguments -->
              <propertyValue T="30" valueMatrix="1|1,'K'" name="p:argunit"></propertyValue>
              <!-- Fixed value -->
              <propertyValue T="30" valueMatrix="1|1,'273.15'" name="p:plotfixedvalue"></propertyValue>
              <!-- Arguments -->
              <propertyValue T="30" valueMatrix="1|3,'T','273.15','373.15'" name="p:plotargs"></propertyValue>
              <NodeDefaultValues>10,'p:relaxnamecheck','p:dermethod','p:argders','p:periodic','p:periodiclower','p:periodicupper','p:pname','p:plist','p:complex','p:plotaxis'</NodeDefaultValues>
              <FunctionFeatureList tag="feature" name="Functions" created="1666864408281">
                <!-- User comments -->
                <entityComments T="0"></entityComments>
                <!-- Created by -->
                <entityAuthor T="0"></entityAuthor>
              </FunctionFeatureList>
            </FunctionFeature>
            <FunctionFeature op="Analytic" tag="an3" name="Analytic 3" created="1666864408282">
              <!-- User comments -->
              <entityComments T="0"></entityComments>
              <!-- Created by -->
              <entityAuthor T="0"></entityAuthor>
              <!-- Function name -->
              <propertyValue T="30" value="muB" name="p:funcname"></propertyValue>
              <!-- Expression -->
              <propertyValue T="30" value="2.79*eta(T)" name="p:expr" UnitError="1|1,'Unknown_function_or_operator'"></propertyValue>
              <!-- Arguments -->
              <propertyValue T="30" valueMatrix="1|1,'T'" name="p:args"></propertyValue>
              <!-- Function -->
              <propertyValue T="30" value="Pa*s" name="p:fununit"></propertyValue>
              <!-- Arguments -->
              <propertyValue T="30" valueMatrix="1|1,'K'" name="p:argunit"></propertyValue>
              <!-- Fixed value -->
              <propertyValue T="30" valueMatrix="1|1,'273.15'" name="p:plotfixedvalue"></propertyValue>
              <!-- Arguments -->
              <propertyValue T="30" valueMatrix="1|3,'T','273.15','553.75'" name="p:plotargs"></propertyValue>
              <NodeDefaultValues>10,'p:relaxnamecheck','p:dermethod','p:argders','p:periodic','p:periodiclower','p:periodicupper','p:pname','p:plist','p:complex','p:plotaxis'</NodeDefaultValues>
              <FunctionFeatureList tag="feature" name="Functions" created="1666864408285">
                <!-- User comments -->
                <entityComments T="0"></entityComments>
                <!-- Created by -->
                <entityAuthor T="0"></entityAuthor>
              </FunctionFeatureList>
            </FunctionFeature>
          </FunctionFeatureList>
        </MaterialModel>
      </MaterialModelList>
      <InformationList tag="info" name="Information" created="1666864408241">
        <!-- User comments -->
        <entityComments T="0"></entityComments>
        <!-- Created by -->
        <entityAuthor T="0"></entityAuthor>
      </InformationList>
    </Material>
  </MaterialList>
  <ModelNodeList tag="modelNode" name="Extra Dimensions" created="1666864286131">
    <!-- User comments -->
    <entityComments T="0"></entityComments>
    <!-- Created by -->
    <entityAuthor T="0"></entityAuthor>
    <ModelNode tag="comp1" name="Component 1" created="1666864286304">
      <!-- User comments -->
      <entityComments T="0"></entityComments>
      <!-- Created by -->
      <entityAuthor T="0"></entityAuthor>
      <!-- Scope identifier -->
      <identifier T="0">comp1</identifier>
      <!-- Define local coordinate variables -->
      <defineLocalCoord T="3">true</defineLocalCoord>
      <!-- Define all frames -->
      <defineAllFrames T="3">true</defineAllFrames>
      <!-- Spatial frame coordinates -->
      <spatialCoord T="1">3,'x','y','z'</spatialCoord>
      <!-- Material frame coordinates -->
      <materialCoord T="1">3,'X','Y','Z'</materialCoord>
      <!-- Geometry frame coordinates -->
      <geometryCoord T="1">3,'Xg','Yg','Zg'</geometryCoord>
      <!-- Mesh frame coordinates -->
      <meshCoord T="1">3,'Xm','Ym','Zm'</meshCoord>
      <ComponentExprList tag="variable" name="Variables" created="1666864286305">
        <!-- User comments -->
        <entityComments T="0"></entityComments>
        <!-- Created by -->
        <entityAuthor T="0"></entityAuthor>
        <!-- Base list -->
        <base T="50">/expr</base>
      </ComponentExprList>
      <ComponentGeomList tag="geom" name="Geometry Parts" created="1666864286305">
        <!-- User comments -->
        <entityComments T="0"></entityComments>
        <!-- Created by -->
        <entityAuthor T="0"></entityAuthor>
        <!-- Base list -->
        <base T="50">/geom</base>
      </ComponentGeomList>
      <ComponentMeshList tag="mesh" name="Mesh Parts" created="1666864286306">
        <!-- User comments -->
        <entityComments T="0"></entityComments>
        <!-- Created by -->
        <entityAuthor T="0"></entityAuthor>
        <!-- Base list -->
        <base T="50">/mesh</base>
      </ComponentMeshList>
      <ComponentMultiphysicsCouplingList tag="multiphysics" name="MultiphysicsCouplingList" created="1666864286306">
        <!-- User comments -->
        <entityComments T="0"></entityComments>
        <!-- Created by -->
        <entityAuthor T="0"></entityAuthor>
        <!-- Base list -->
        <base T="50">/multiphysics</base>
      </ComponentMultiphysicsCouplingList>
      <ComponentPairList tag="pair" name="PairList" created="1666864286306">
        <!-- User comments -->
        <entityComments T="0"></entityComments>
        <!-- Created by -->
        <entityAuthor T="0"></entityAuthor>
        <!-- Base list -->
        <base T="50">/pair</base>
      </ComponentPairList>
      <ComponentPhysicsList tag="physics" name="Physics" created="1666864286306">
        <!-- User comments -->
        <entityComments T="0"></entityComments>
        <!-- Created by -->
        <entityAuthor T="0"></entityAuthor>
        <!-- Base list -->
        <base T="50">/physics</base>
      </ComponentPhysicsList>
      <ComponentCommonList tag="common" name="CommonList" created="1666864286306">
        <!-- User comments -->
        <entityComments T="0"></entityComments>
        <!-- Created by -->
        <entityAuthor T="0"></entityAuthor>
        <!-- Base list -->
        <base T="50">/common</base>
      </ComponentCommonList>
      <ComponentCoordsysList tag="coordSystem" name="CoordsysList" created="1666864286306">
        <!-- User comments -->
        <entityComments T="0"></entityComments>
        <!-- Created by -->
        <entityAuthor T="0"></entityAuthor>
        <!-- Base list -->
        <base T="50">/coordsys</base>
      </ComponentCoordsysList>
      <ComponentCplList tag="cpl" name="CplList" created="1666864286306">
        <!-- User comments -->
        <entityComments T="0"></entityComments>
        <!-- Created by -->
        <entityAuthor T="0"></entityAuthor>
        <!-- Base list -->
        <base T="50">/cpl</base>
      </ComponentCplList>
      <ComponentExtraDimList tag="extraDim" name="ExtraDimList" created="1666864286306">
        <!-- User comments -->
        <entityComments T="0"></entityComments>
        <!-- Created by -->
        <entityAuthor T="0"></entityAuthor>
        <!-- Base list -->
        <base T="50">/extraDim</base>
      </ComponentExtraDimList>
      <ComponentFunctionFeatureList tag="func" name="Functions" created="1666864286306">
        <!-- User comments -->
        <entityComments T="0"></entityComments>
        <!-- Created by -->
        <entityAuthor T="0"></entityAuthor>
        <!-- Base list -->
        <base T="50">/func</base>
      </ComponentFunctionFeatureList>
      <ComponentMaterialList tag="material" name="Materials" created="1666864286306">
        <!-- User comments -->
        <entityComments T="0"></entityComments>
        <!-- Created by -->
        <entityAuthor T="0"></entityAuthor>
        <!-- Base list -->
        <base T="50">/material</base>
      </ComponentMaterialList>
      <ComponentProbeFeatureList tag="probe" name="ProbeFeatureList" created="1666864286306">
        <!-- User comments -->
        <entityComments T="0"></entityComments>
        <!-- Created by -->
        <entityAuthor T="0"></entityAuthor>
        <!-- Base list -->
        <base T="50">/probe</base>
      </ComponentProbeFeatureList>
      <ComponentProbeFeatureList tag="massProp" name="ProbeFeatureList" created="1666864286306">
        <!-- User comments -->
        <entityComments T="0"></entityComments>
        <!-- Created by -->
        <entityAuthor T="0"></entityAuthor>
        <!-- Base list -->
        <base T="50">/massProp</base>
      </ComponentProbeFeatureList>
      <ComponentSelectionList tag="selection" name="SelectionList" created="1666864286306">
        <!-- User comments -->
        <entityComments T="0"></entityComments>
        <!-- Created by -->
        <entityAuthor T="0"></entityAuthor>
        <!-- Base list -->
        <base T="50">/selection</base>
      </ComponentSelectionList>
      <ComponentViewList tag="view" name="Views" created="1666864286306">
        <!-- User comments -->
        <entityComments T="0"></entityComments>
        <!-- Created by -->
        <entityAuthor T="0"></entityAuthor>
        <!-- Base list -->
        <base T="50">/view</base>
      </ComponentViewList>
    </ModelNode>
  </ModelNodeList>
  <FieldList tag="field" name="FieldList" created="1666864286132">
    <!-- User comments -->
    <entityComments T="0"></entityComments>
    <!-- Created by -->
    <entityAuthor T="0"></entityAuthor>
  </FieldList>
  <MeshList tag="mesh" name="Mesh Parts" created="1666864286141">
    <!-- User comments -->
    <entityComments T="0"></entityComments>
    <!-- Created by -->
    <entityAuthor T="0"></entityAuthor>
    <MeshSequence tag="mesh1" name="Mesh 1" created="1666864286414" modified="1791699084587">
      <!-- Node status -->
      <entityFlags T="51">NODEACTIVATE</entityFlags>
      <!-- User comments -->
      <entityComments T="0"></entityComments>
      <!-- Created by -->
      <entityAuthor T="0"></entityAuthor>
      <!-- Updated by -->
      <entityModifiedBy T="0"></entityModifiedBy>
      <currentFeature T="50">/mesh/mesh1/feature/bl1</currentFeature>
      <lastBuiltFeature T="50">/mesh/mesh1/feature/bl1</lastBuiltFeature>
      <!-- Geometry sequence -->
      <geom T="50">/geom/geom1</geom>
      <!-- Default automatic mesh size (range 1-9) -->
      <toolsSize T="0">2.0</toolsSize>
      <!-- Meshing sequence type -->
      <type T="100">AUTOMATIC</type>
      <!-- Mesh control entities to keep -->
      <constructionEntitiesToKeep T="7">{},{},{},{}</constructionEntitiesToKeep>
      <!-- Cache tag -->
      <cacheTagCurrent T="11">6295675233611396741</cacheTagCurrent>
      <hashKey T="11">7351018289968139861</hashKey>
      <!-- Contribuing physics/multiphysics interfaces -->
      <contrib T="50">/physics/spf</contrib>
      <contrib T="50">/physics/solid</contrib>
      <contrib T="50">/multiphysics/fsi1</contrib>
      <contrib T="50">/common/free1</contrib>
      <!-- Ignore import assoc for statistics -->
      <statIgnoreAssocData T="3">true</statIgnoreAssocData>
      <MeshFeatureList tag="feature" name="MeshFeatureList" created="1666864286418">
        <!-- User comments -->
        <entityComments T="0"></entityComments>
        <!-- Created by -->
        <entityAuthor T="0"></entityAuthor>
        <sequence T="50">/mesh/mesh1</sequence>
        <MeshFeature op="MeshSizeDefault" tag="size" name="Size" created="1666864401166" modified="1791699084587">
          <!-- Node status -->
          <entityFlags T="51">NOREMOVE|NORETAG|NODEACTIVATE</entityFlags>
          <!-- User comments -->
          <entityComments T="0"></entityComments>
          <!-- Created by -->
          <entityAuthor T="0"></entityAuthor>
          <!-- Updated by -->
          <entityModifiedBy T="0"></entityModifiedBy>
          <!-- Key containing all property values -->
          <key T="0">true[deg]tabledefaulthmax0.0278hmin0.00119hcurve0.3hnarrow0.85hgrad1.35extrHsh=0</key>
          <!-- Current feature status -->
          <status T="101">BUILT</status>
          <!-- Status of last build operation -->
          <buildStatus T="101">BUILT</buildStatus>
          <!-- Maximum element size -->
          <propertyValue T="30" value="0.0278" name="p:hmax"></propertyValue>
          <!-- Minimum element size -->
          <propertyValue T="30" value="0.00119" name="p:hmin"></propertyValue>
          <!-- Curvature factor -->
          <propertyValue T="30" value="0.3" name="p:hcurve"></propertyValue>
          <!-- Resolution of narrow regions -->
          <propertyValue T="30" value="0.85" name="p:hnarrow"></propertyValue>
          <!-- Maximum element growth rate -->
          <propertyValue T="30" value="1.35" name="p:hgrad"></propertyValue>
          <!-- Predefined size -->
          <propertyValue T="30" value="2" name="p:hauto"></propertyValue>
          <sequence T="50">/mesh/mesh1</sequence>
          <hashKey T="11">6610210995535602678</hashKey>
          <NodeDefaultValues>2,'p:table','p:custom'</NodeDefaultValues>
          <MeshFeatureList tag="feature" name="MeshFeatureList" created="1666864401174">
            <!-- User comments -->
            <entityComments T="0"></entityComments>
            <!-- Created by -->
            <entityAuthor T="0"></entityAuthor>
          </MeshFeatureList>
        </MeshFeature>
        <MeshFeature op="Size" tag="size1" name="Size 1" created="1791698548567">
          <!-- User comments -->
          <entityComments T="0"></entityComments>
          <!-- Created by -->
          <entityAuthor T="0"></entityAuthor>
          <selection T="32" selection="MeshSelection" selType="GEOMDIM">
            <explicit dim="3" hDim="3" geom="/geom/geom1" entities="3,1"/>
          </selection>
          <!-- Key containing all property values -->
          <key T="0">true[deg]tablecfdhmax0.0104hmaxactiveonhmin0.00113hminactiveonhcurve0.4hcurveactiveonhnarrow0.9hnarrowactiveonhgrad1.1hgradactiveonGEOMDIMgeom1[3][1]extrHsh=0</key>
          <!-- Current feature status -->
          <status T="101">BUILT</status>
          <!-- Status of last build operation -->
          <buildStatus T="101">BUILT</buildStatus>
          <!-- Calibrate for -->
          <propertyValue T="30" value="cfd" name="p:table"></propertyValue>
          <!-- Maximum element size -->
          <propertyValue T="30" value="0.0104" name="p:hmax"></propertyValue>
          <!-- Minimum element size -->
          <propertyValue T="30" value="0.00113" name="p:hmin"></propertyValue>
          <!-- Curvature factor -->
          <propertyValue T="30" value="0.4" name="p:hcurve"></propertyValue>
          <!-- Resolution of narrow regions -->
          <propertyValue T="30" value="0.9" name="p:hnarrow"></propertyValue>
          <!-- Predefined size -->
          <propertyValue T="30" value="3" name="p:hauto"></propertyValue>
          <sequence T="50">/mesh/mesh1</sequence>
          <hashKey T="11">4338166651270877084</hashKey>
          <NodeDefaultValues>7,'p:hmaxactive','p:hminactive','p:hcurveactive','p:hnarrowactive','p:hgrad','p:hgradactive','p:custom'</NodeDefaultValues>
          <MeshSelectionFeatureList tag="selectionFeatures" name="MeshSelectionFeatureList" created="1791698548567">
            <!-- User comments -->
            <entityComments T="0"></entityComments>
            <!-- Created by -->
            <entityAuthor T="0"></entityAuthor>
          </MeshSelectionFeatureList>
          <MeshFeatureList tag="feature" name="MeshFeatureList" created="1791698548567">
            <!-- User comments -->
            <entityComments T="0"></entityComments>
            <!-- Created by -->
            <entityAuthor T="0"></entityAuthor>
          </MeshFeatureList>
        </MeshFeature>
        <MeshFeature op="Size" tag="size2" name="Size 2" created="1791698548571">
          <!-- User comments -->
          <entityComments T="0"></entityComments>
          <!-- Created by -->
          <entityAuthor T="0"></entityAuthor>
          <selection T="32" selection="MeshSelection" selType="GEOMDIM">
            <explicit dim="2" hDim="2" geom="/geom/geom1" entities="-10,-1,6"/>
          </selection>
          <!-- Key containing all property values -->
          <key T="0">true[deg]tablecfdhmax0.00366hmaxactiveonhmin5.64E-5hminactiveonhcurve0.2hcurveactiveonhnarrow1.0hnarrowactiveonhgrad1.05hgradactiveonGEOMDIMgeom1[2][6]extrHsh=0</key>
          <!-- Current feature status -->
          <status T="101">BUILT</status>
          <!-- Status of last build operation -->
          <buildStatus T="101">BUILT</buildStatus>
          <!-- Calibrate for -->
          <propertyValue T="30" value="cfd" name="p:table"></propertyValue>
          <!-- Maximum element size -->
          <propertyValue T="30" value="0.00366" name="p:hmax"></propertyValue>
          <!-- Minimum element size -->
          <propertyValue T="30" value="5.64E-5" name="p:hmin"></propertyValue>
          <!-- Curvature factor -->
          <propertyValue T="30" value="0.2" name="p:hcurve"></propertyValue>
          <!-- Maximum element growth rate -->
          <propertyValue T="30" value="1.05" name="p:hgrad"></propertyValue>
          <!-- Predefined size -->
          <propertyValue T="30" value="1" name="p:hauto"></propertyValue>
          <sequence T="50">/mesh/mesh1</sequence>
          <hashKey T="11">7392289324068864277</hashKey>
          <NodeDefaultValues>7,'p:hmaxactive','p:hminactive','p:hcurveactive','p:hnarrow','p:hnarrowactive','p:hgradactive','p:custom'</NodeDefaultValues>
          <MeshSelectionFeatureList tag="selectionFeatures" name="MeshSelectionFeatureList" created="1791698548571">
            <!-- User comments -->
            <entityComments T="0"></entityComments>
            <!-- Created by -->
            <entityAuthor T="0"></entityAuthor>
          </MeshSelectionFeatureList>
          <MeshFeatureList tag="feature" name="MeshFeatureList" created="1791698548571">
            <!-- User comments -->
            <entityComments T="0"></entityComments>
            <!-- Created by -->
            <entityAuthor T="0"></entityAuthor>
          </MeshFeatureList>
        </MeshFeature>
        <MeshFeature op="CornerRefinement" tag="cr1" name="Corner Refinement 1" created="1791698548575">
          <!-- User comments -->
          <entityComments T="0"></entityComments>
          <!-- Created by -->
          <entityAuthor T="0"></entityAuthor>
          <selection T="32" selection="MeshSelection" selType="GEOMDIM">
            <explicit dim="3" hDim="3" geom="/geom/geom1" entities="3,1"/>
          </selection>
          <!-- Key containing all property values -->
          <key T="0">true[deg]boundaryGEOMDIMgeom1[2][6]minangle240.0usefilteroffcornerGEOMDIMgeom1[1][]filterincluderefinement0.35GEOMDIMgeom1[3][1]extrHsh=0</key>
          <!-- Current feature status -->
          <status T="101">BUILT</status>
          <!-- Status of last build operation -->
          <buildStatus T="101">BUILT</buildStatus>
          <!-- Boundary selection -->
          <propertyValue T="30" name="p:boundary">
            <Selection selection="MeshSelection" selType="GEOMDIM">
              <explicit dim="2" hDim="2" geom="/geom/geom1" entities="-10,-1,6"/>
            </Selection>
          </propertyValue>
          <!-- Corner selection -->
          <propertyValue T="30" name="p:corner">
            <Selection selection="MeshSelection" selType="GEOMDIM">
              <explicit dim="1" hDim="1" geom="/geom/geom1" entities="-17,-1"/>
            </Selection>
          </propertyValue>
          <sequence T="50">/mesh/mesh1</sequence>
          <hashKey T="11">-5549808271855031172</hashKey>
          <NodeDefaultValues>4,'p:minangle','p:usefilter','p:filter','p:refinement'</NodeDefaultValues>
          <MeshSelectionFeatureList tag="selectionFeatures" name="MeshSelectionFeatureList" created="1791698548575">
            <!-- User comments -->
            <entityComments T="0"></entityComments>
            <!-- Created by -->
            <entityAuthor T="0"></entityAuthor>
          </MeshSelectionFeatureList>
          <MeshFeatureList tag="feature" name="MeshFeatureList" created="1791698548575">
            <!-- User comments -->
            <entityComments T="0"></entityComments>
            <!-- Created by -->
            <entityAuthor T="0"></entityAuthor>
          </MeshFeatureList>
        </MeshFeature>
        <MeshFeature op="FreeTet" tag="ftet1" name="Free Tetrahedral 1" created="1791698548577">
          <!-- User comments -->
          <entityComments T="0"></entityComments>
          <!-- Created by -->
          <entityAuthor T="0"></entityAuthor>
          <selection T="32" selection="MeshSelection" selType="MESHREMAINING">
            <remaining>{1,2,3,4,5,6,7,8,9,10},{1,2,3,4,5,6,7,8,9,10,11,12,13,14,15,16,17},{1,2,3,4,5,6,7,8,9,10},{1,2}</remaining>
          </selection>
          <!-- Key containing all property values -->
          <key T="0">true[deg]xscale1.0yscale1.0smoothcontrolonsmoothmaxiter4smoothmaxdepth4zscale1.0methodautonumlayermaxoptlevelbasicoptacceptgrouponoptlargeoffoptsmalloffoptcurvedonMESHREMAININGextrHsh=0</key>
          <!-- Current feature status -->
          <status T="101">BUILT</status>
          <!-- Status of last build operation -->
          <buildStatus T="101">BUILT</buildStatus>
          <!-- Avoid inverted curved elements -->
          <propertyValue T="30" value="on" name="p:optcurved"></propertyValue>
          <!-- Last build time -->
          <propertyValue T="30" value="2" name="p:buildtime"></propertyValue>
          <!-- Show -->
          <propertyValue T="30" value="on" name="p:buildinfox"></propertyValue>
          <!-- Built with -->
          <propertyValue T="30" value="COMSOL 6.3.0.420 (win64)|2026-10-11T08:02:30.913589400" name="p:buildinfo"></propertyValue>
          <sequence T="50">/mesh/mesh1</sequence>
          <hashKey T="11">8990902772479597636</hashKey>
          <NodeDefaultValues>17,'p:xscale','p:yscale','p:smoothcontrol','p:smoothmaxiter','p:smoothmaxdepth','p:zscale','p:method','p:numlayer','p:optlevel','p:optacceptgroup','p:optlarge','p:optsmall','p:buildnotex','p:buildnote','p:builddetails','p:buildoutputx','p:buildoutput'</NodeDefaultValues>
          <MeshSelectionFeatureList tag="selectionFeatures" name="MeshSelectionFeatureList" created="1791698548577">
            <!-- User comments -->
            <entityComments T="0"></entityComments>
            <!-- Created by -->
            <entityAuthor T="0"></entityAuthor>
          </MeshSelectionFeatureList>
          <MeshFeatureList tag="feature" name="MeshFeatureList" created="1791698548577">
            <!-- User comments -->
            <entityComments T="0"></entityComments>
            <!-- Created by -->
            <entityAuthor T="0"></entityAuthor>
          </MeshFeatureList>
        </MeshFeature>
        <MeshFeature op="BndLayer" tag="bl1" name="Boundary Layers 1" created="1791698548579">
          <!-- User comments -->
          <entityComments T="0"></entityComments>
          <!-- Created by -->
          <entityAuthor T="0"></entityAuthor>
          <selection T="32" selection="MeshSelection" selType="GEOMDIM">
            <explicit dim="3" hDim="3" geom="/geom/geom1" entities="3,1"/>
          </selection>
          <!-- Key containing all property values -->
          <key T="0">true[deg]sharpcornerstrimtrimminangle240.0layerdec2trimmaxangle50.0smoothtransitiononsmoothmaxiter4smoothmaxdepth6methodlatestGEOMDIMgeom1[3][1]true[deg]blnlayers2blstretch1.2inittypeblhminfactblhminfact5.0GEOMDIMgeom1[2][6]extrHsh=0extrHsh=0</key>
          <!-- Current feature status -->
          <status T="101">BUILT</status>
          <!-- Status of last build operation -->
          <buildStatus T="101">BUILT</buildStatus>
          <!-- Handling of sharp edges -->
          <propertyValue T="30" value="trim" name="p:sharpcorners"></propertyValue>
          <!-- Last build time -->
          <propertyValue T="30" value="1" name="p:buildtime"></propertyValue>
          <!-- Show -->
          <propertyValue T="30" value="on" name="p:buildinfox"></propertyValue>
          <!-- Built with -->
          <propertyValue T="30" value="COMSOL 6.3.0.420 (win64)|2026-10-11T08:02:32.675155500" name="p:buildinfo"></propertyValue>
          <sequence T="50">/mesh/mesh1</sequence>
          <hashKey T="11">5519722796570115555</hashKey>
          <NodeDefaultValues>14,'p:trimminangle','p:layerdec','p:trimmaxangle','p:splitangle','p:splitdivangle','p:smoothtransition','p:smoothmaxiter','p:smoothmaxdepth','p:method','p:buildnotex','p:buildnote','p:builddetails','p:buildoutputx','p:buildoutput'</NodeDefaultValues>
          <MeshSelectionFeatureList tag="selectionFeatures" name="MeshSelectionFeatureList" created="1791698548579">
            <!-- User comments -->
            <entityComments T="0"></entityComments>
            <!-- Created by -->
            <entityAuthor T="0"></entityAuthor>
          </MeshSelectionFeatureList>
          <MeshFeatureList tag="feature" name="MeshFeatureList" created="1791698548581">
            <!-- User comments -->
            <entityComments T="0"></entityComments>
            <!-- Created by -->
            <entityAuthor T="0"></entityAuthor>
            <sequence T="50">/mesh/mesh1</sequence>
            <MeshFeature op="BndLayerProp" tag="blp1" name="Boundary Layer Properties 1" created="1791698548581">
              <!-- User comments -->
              <entityComments T="0"></entityComments>
              <!-- Created by -->
              <entityAuthor T="0"></entityAuthor>
              <selection T="32" selection="MeshSelection" selType="GEOMDIM">
                <explicit dim="2" hDim="2" geom="/geom/geom1" entities="-10,-1,6"/>
              </selection>
              <!-- Key containing all property values -->
              <key T="0">true[deg]blnlayers2blstretch1.2inittypeblhminfactblhminfact5.0GEOMDIMgeom1[2][6]extrHsh=0</key>
              <!-- Current feature status -->
              <status T="101">BUILT</status>
              <!-- Status of last build operation -->
              <buildStatus T="101">BUILT</buildStatus>
              <!-- Number of layers -->
              <propertyValue T="30" value="2" name="p:blnlayers"></propertyValue>
              <!-- Thickness adjustment factor -->
              <propertyValue T="30" value="5" name="p:blhminfact"></propertyValue>
              <!-- Thickness -->
              <propertyValue T="30" value="0.008845454545454544" name="p:blhmin"></propertyValue>
              <!-- Total thickness -->
              <propertyValue T="30" value="0.019459999999999998" name="p:blhtot"></propertyValue>
              <sequence T="50">/mesh/mesh1</sequence>
              <hashKey T="11">-1850525930057157183</hashKey>
              <NodeDefaultValues>2,'p:blstretch','p:inittype'</NodeDefaultValues>
              <MeshSelectionFeatureList tag="selectionFeatures" name="MeshSelectionFeatureList" created="1791698548581">
                <!-- User comments -->
                <entityComments T="0"></entityComments>
                <!-- Created by -->
                <entityAuthor T="0"></entityAuthor>
              </MeshSelectionFeatureList>
              <MeshFeatureList tag="feature" name="MeshFeatureList" created="1791698548581">
                <!-- User comments -->
                <entityComments T="0"></entityComments>
                <!-- Created by -->
                <entityAuthor T="0"></entityAuthor>
              </MeshFeatureList>
            </MeshFeature>
          </MeshFeatureList>
        </MeshFeature>
      </MeshFeatureList>
      <MeshNative tag="meshnative" created="1791698552685">
        <!-- Space dimension. -->
        <spaceDim T="5">3</spaceDim>
        <!-- Number of entities. -->
        <numEntities T="6">10,17,10,2</numEntities>
        <!-- Number of entities for mesh control. -->
        <numEntitiesMesh T="6">10,17,10,2</numEntitiesMesh>
        <!-- Number of finite void regions. -->
        <numFiniteVoids T="5">0</numFiniteVoids>
        <!-- Geometry exists. -->
        <existing T="3">true</existing>
        <!-- Size. -->
        <geomScale T="12">0.7940000000000002</geomScale>
        <!-- Relative tolerance. -->
        <geomTol T="12">1.0E-10</geomTol>
        <!-- Bounding box -->
        <boundingBox T="13">0.0,0.7940000000000002,0.0,0.7940000000000002,0.0,0.1</boundingBox>
        <!-- Object type -->
        <type T="0">solid</type>
        <!-- Mesh object -->
        <mesh T="52" class="MESH" resource="mesh1.mphbin" id="1c44f847b80f8c31" fileid="3fcd10a9d938c743"/>
      </MeshNative>
    </MeshSequence>
  </MeshList>
  <BatchList tag="batch" created="1666864286141">
    <BatchFeatureList tag="feature" name="BatchFeatureList" created="1666864286155">
      <!-- User comments -->
      <entityComments T="0"></entityComments>
      <!-- Created by -->
      <entityAuthor T="0"></entityAuthor>
      <batchList T="50">/batch</batchList>
    </BatchFeatureList>
  </BatchList>
  <OptSequence tag="optsequence" created="1666864286141">
    <OptFeatureList op="objective" tag="objective" name="OptFeatureList" created="1666864286141">
      <!-- User comments -->
      <entityComments T="0"></entityComments>
      <!-- Created by -->
      <entityAuthor T="0"></entityAuthor>
      <optListType T="114">OBJECTIVE</optListType>
      <!-- Sequence -->
      <sequence T="50">/optsequence</sequence>
    </OptFeatureList>
    <ConstrList op="constr" tag="constr" name="ConstrList" created="1666864571741">
      <!-- User comments -->
      <entityComments T="0"></entityComments>
      <!-- Created by -->
      <entityAuthor T="0"></entityAuthor>
    </ConstrList>
  </OptSequence>
  <StudyList tag="study" name="StudyList" created="1666864286141">
    <!-- User comments -->
    <entityComments T="0"></entityComments>
    <!-- Created by -->
    <entityAuthor T="0"></entityAuthor>
    <Study tag="std2" name="Study 2" created="1666870191914" modified="1791699084587">
      <!-- Node status -->
      <entityFlags T="51">NODEACTIVATE</entityFlags>
      <!-- User comments -->
      <entityComments T="0"></entityComments>
      <!-- Created by -->
      <entityAuthor T="0"></entityAuthor>
      <!-- Updated by -->
      <entityModifiedBy T="0"></entityModifiedBy>
      <!-- Last computation time (ms) -->
      <lastComputationTime T="11">502378</lastComputationTime>
      <!-- Last computation date -->
      <lastComputationDate T="11">1791699057486</lastComputationDate>
      <!-- Last computation version -->
      <lastComputationVersion T="0">COMSOL 6.3.0.420</lastComputationVersion>
      <!-- Compact history for default settings -->
      <storeCompleteHistory T="3">true</storeCompleteHistory>
      <ModelEntityTag tag="Analysis" created="1666870191914">
        <!-- List of tags -->
        <values T="1">1,'std2'</values>
      </ModelEntityTag>
      <StudyFeatureList tag="feature" name="StudyFeatureList" created="1666870191914">
        <!-- User comments -->
        <entityComments T="0"></entityComments>
        <!-- Created by -->
        <entityAuthor T="0"></entityAuthor>
        <StudyFeature op="Stationary" tag="stat" name="Stationary" created="1666870191923" modified="1791699084587">
          <!-- User comments -->
          <entityComments T="0"></entityComments>
          <!-- Created by -->
          <entityAuthor T="0"></entityAuthor>
          <!-- Updated by -->
          <entityModifiedBy T="0"></entityModifiedBy>
          <!-- Key containing all property values -->
          <key T="0">true[]usestoloffgeometricNonlinearityongeometricNonlinearityActiveoffupdateOptimizationSettingsoffftplistmethodignoreoutputhideoffplotoffprobeselallprobefreqpoutactivatespf|on|solid|on|frame:spatial1|on|frame:material1|on|useadvanceddisableoffdisabledvariables[]disabledcoordinatesystems[]disabledcommondisabledpair[]disabledphysicsdisableFrameControldisabledcouplingdisabledreduceddisabledcomponentdiscretizationspf|physics|solid|physics|frame:spatial1|physics|frame:material1|physics|equationformspf|physics|solid|physics|frame:spatial1|physics|frame:material1|physics|shapeOrdercomp1|component|equationform_freqspf|1[kHz]|solid|1[kHz]|frame:spatial1|0|frame:material1|0|activateCouplingfsi1|on|activateromactivateimagereconstructreconstructorsuseinitsoloffusesoloffoutputmapspf|physics|solid|physics|frame:spatial1|physics|frame:material1|physics|multi:fsi1|physics|outputselectionmapspf||solid||frame:spatial1||frame:material1||multi:fsi1||meshgeom1|mesh1|errestandadapnoneaccerrestaccrespairsaccerrpairsaccvarerrpairsauxsweepmethodignoreshowuseparamonuseparamoffuseloadcaseoffshowpreusesoloffoptimizationoffkeepnotsolstaticoffpdistribofftreeSelectionKeyequationFormCouplingColumnAutomatic (Stationary)|</key>
          <!-- Include geometric nonlinearity -->
          <propertyValue T="30" value="on" name="p:geometricNonlinearity"></propertyValue>
          <!-- Geometric_nonlinearity_active -->
          <propertyValue T="30" value="off" name="p:geometricNonlinearityActive"></propertyValue>
          <!-- Plot group -->
          <propertyValue T="30" value="Default" name="p:plotgroup" Reference="/result/feature/pg1" ReferenceContainerList="/result/feature" CompositeIndex="1"></propertyValue>
          <!-- Probes -->
          <propertyValue T="30" name="p:probes" ReferenceArray="0" ReferenceContainerList="/probe"></propertyValue>
          <!-- Solve for -->
          <propertyValue T="30" valueMatrix="1|8,'spf','on','solid','on','frame:spatial1','on','frame:material1','on'" name="p:activate"></propertyValue>
          <!-- Disabled variables -->
          <propertyValue T="30" name="p:disabledvariables" ReferenceArray="0" ReferenceContainerList="/expr"></propertyValue>
          <!-- Disabled coordinate systems -->
          <propertyValue T="30" name="p:disabledcoordinatesystems" ReferenceArray="0" ReferenceContainerList="/coordsys"></propertyValue>
          <!-- Disable_pair_features -->
          <propertyValue T="30" name="p:disabledpair" ReferenceArray="0" ReferenceContainerList="/pair"></propertyValue>
          <!-- Discretization -->
          <propertyValue T="30" valueMatrix="1|8,'spf','physics','solid','physics','frame:spatial1','physics','frame:material1','physics'" name="p:discretization"></propertyValue>
          <!-- Equation form -->
          <propertyValue T="30" valueMatrix="1|8,'spf','physics','solid','physics','frame:spatial1','physics','frame:material1','physics'" name="p:equationform"></propertyValue>
          <!-- Geometry shape function -->
          <propertyValue T="30" valueMatrix="1|2,'comp1','component'" name="p:shapeOrder"></propertyValue>
          <!-- Frequency -->
          <propertyValue T="30" valueMatrix="1|8,'spf','1[kHz]','solid','1[kHz]','frame:spatial1','0','frame:material1','0'" name="p:equationform_freq"></propertyValue>
          <!-- Solve for -->
          <propertyValue T="30" valueMatrix="1|2,'fsi1','on'" name="p:activateCoupling"></propertyValue>
          <!-- Study -->
          <propertyValue T="30" value="zero" name="p:initstudy" ReferenceContainerList="/study" CompositeIndex="0"></propertyValue>
          <!-- Solution -->
          <propertyValue T="30" value="current" name="p:initsol" ReferenceContainerList="/sol" CompositeIndex="0"></propertyValue>
          <!-- Use -->
          <propertyValue T="30" value="current" name="p:initsoluse" ReferenceContainerList="/sol" CompositeIndex="0"></propertyValue>
          <!-- Selection -->
          <propertyValue T="30" value="auto" name="p:solnum" CompositeIndex="0"></propertyValue>
          <!-- Study -->
          <propertyValue T="30" value="zero" name="p:notstudy" ReferenceContainerList="/study" CompositeIndex="0"></propertyValue>
          <!-- Solution -->
          <propertyValue T="30" value="current" name="p:notsol" ReferenceContainerList="/sol" CompositeIndex="0"></propertyValue>
          <!-- Use -->
          <propertyValue T="30" value="current" name="p:notsoluse" ReferenceContainerList="/sol" CompositeIndex="0"></propertyValue>
          <!-- Selection -->
          <propertyValue T="30" value="auto" name="p:notsolnum" CompositeIndex="0"></propertyValue>
          <!-- Selection -->
          <propertyValue T="30" valueMatrix="1|10,'spf','','solid','','frame:spatial1','','frame:material1','','multi:fsi1',''" name="p:outputselectionmap"></propertyValue>
          <!-- Mesh -->
          <propertyValue T="30" valueMatrix="1|2,'geom1','mesh1'" name="p:mesh"></propertyValue>
          <!-- Geometric entity selection for adaptation -->
          <propertyValue T="30" name="p:adaptselection">
            <Selection selection="LocalSelection" selType="GEOM">
              <explicit geom="/geom/geom1"/>
            </Selection>
          </propertyValue>
          <!-- Adaptation in geometry -->
          <propertyValue T="30" name="p:adapgeom" Reference="/geom/geom1" ReferenceContainerList="/geom"></propertyValue>
          <!-- Maximum number of adaptations -->
          <propertyValue T="30" value="1" name="p:ngenAUX"></propertyValue>
          <!-- Maximum number of adaptations -->
          <propertyValue T="30" value="1" name="p:goalngenAUX"></propertyValue>
          <!-- Maximum number of adaptations -->
          <propertyValue T="30" value="10" name="p:goalngen"></propertyValue>
          <!-- Output table -->
          <propertyValue T="30" value="new" name="p:goetableid" ReferenceContainerList="/result/table" CompositeIndex="0"></propertyValue>
          <!-- Parameter values -->
          <propertyValue T="30" value="" valueMatrix="1|0" name="p:plist"></propertyValue>
          <!-- Remesh in geometry -->
          <propertyValue T="30" name="p:autoremeshgeom" Reference="/geom/geom1" ReferenceContainerList="/geom"></propertyValue>
          <NodeDefaultValues>156,'p:usestol','p:stol','p:updateOptimizationSettings','p:ftplistmethod','p:outputhide','p:plot','p:probesel','p:probefreq','p:physselection','p:useadvanceddisable','p:disabledcommon','p:disabledphysics','p:disableFrameControl','p:disabledcoupling','p:disabledreduced','p:disabledcomponent','p:discretization_proxy','p:equationform_proxy','p:equationform_freq_proxy','p:reconstructors_proxy','p:shapeOrder_proxy','p:multiphysicsSelection','p:romselection','p:activaterom','p:activateimagereconstruct','p:reconstructables','p:reconstructors','p:useinitsol','p:initmethod','p:initstudyhide','p:initsolhide','p:initsolusesolnumhide','p:initsolusesolnum','p:oldinitsoluse','p:initstudystep','p:solvertype','p:solnumhide','p:timeinterp','p:t','p:listsol','p:listsolnum','p:manualsol','p:manualsolnum','p:manualsolnum_vector_method','p:manualsolnum_vector_start','p:manualsolnum_vector_stop','p:manualsolnum_vector_step','p:manualsolnum_vector_numvalues','p:manualsolnum_vector_function','p:manualsolnum_vector_interval','p:manualsolnum_vector_freqperdec','p:usesol','p:notsolmethod','p:notstudyhide','p:notsolhide','p:notsolusesolnumhide','p:notsolusesolnum','p:oldnotsoluse','p:notstudystep','p:notsolvertype','p:notsolnumhide','p:nottimeinterp','p:nott','p:notlistsol','p:notlistsolnum','p:notmanualsol','p:notmanualsolnum','p:notmanualsolnum_vector_method','p:notmanualsolnum_vector_start','p:notmanualsolnum_vector_stop','p:notmanualsolnum_vector_step','p:notmanualsolnum_vector_numvalues','p:notmanualsolnum_vector_function','p:notmanualsolnum_vector_interval','p:notmanualsolnum_vector_freqperdec','p:outputmap','p:outputSelectionProxy','p:geomselection','p:errestandadap','p:errestimerrest','p:goalfunctypeerrest','p:goalfuncpredeferrest','p:gfuncpderrest','p:gfintopserrest','p:gfuncerrest','p:errestim','p:goalfunctype','p:goalfuncpredef','p:gfuncpd','p:gfintops','p:gfunc','p:errorexpr','p:errexpractive','p:adderrestvars','p:savesolsref','p:adaptparamname','p:meshadaptmethod','p:goalorientedtermination','p:ngengroup','p:userngen','p:ngen','p:goalngengroup','p:goaluserngen','p:goalorientedterminationtolerance','p:goalorientedtolerancetype','p:goalorientedterminationactive','p:goalorientedterminationexpression','p:goeplot','p:plotgroupgoe','p:window','p:goeloglevel','p:windowtitle','p:windowtitleactive','p:accerrest','p:accrespairs','p:accerrpairs','p:accvarerrpairs','p:auxsweepmethod','p:showuseparam','p:useparam','p:sweeptype','p:pname','p:plistarrexcelfilename','p:plistarrexcelsheet','p:plistarrexcelrange','p:plistarrexcelincludeheaders','p:plistarrexcelseparateunits','p:plistarrexceloverwrite','p:plistarrexcelcalculatedvalues','p:plistarr','p:plistarr_vector_method','p:plistarr_vector_start','p:plistarr_vector_stop','p:plistarr_vector_step','p:plistarr_vector_numvalues','p:plistarr_vector_function','p:plistarr_vector_interval','p:plistarr_vector_freqperdec','p:punit','p:pcontinuationmode','p:pcontinuation','p:useloadcase','p:loadcase','p:loadgroup','p:loadgroupweight','p:constraintgroup','p:lsqcont','p:lsqpcontinuation','p:hideinitvalue','p:initvallsq','p:showpreusesol','p:preusesol','p:optimization','p:keepnotsolstatic','p:pdistrib','p:autoremesh'</NodeDefaultValues>
          <ModelEntityTag tag="Analysis" created="1666870191940">
            <!-- List of tags -->
            <values T="1">1,'std2/stat'</values>
          </ModelEntityTag>
          <StudyFeatureList tag="feature" name="StudyFeatureList" created="1666870191941">
            <!-- User comments -->
            <entityComments T="0"></entityComments>
            <!-- Created by -->
            <entityAuthor T="0"></entityAuthor>
          </StudyFeatureList>
          <MultigridLevelList tag="mglevel" name="MultigridLevelList" created="1666870191948">
            <!-- User comments -->
            <entityComments T="0"></entityComments>
            <!-- Created by -->
            <entityAuthor T="0"></entityAuthor>
          </MultigridLevelList>
        </StudyFeature>
      </StudyFeatureList>
      <InformationList tag="information" name="Information" created="1666870349578">
        <!-- User comments -->
        <entityComments T="0"></entityComments>
        <!-- Created by -->
        <entityAuthor T="0"></entityAuthor>
        <Information tag="lastComputationTime" name="Information" created="1666870349579" modified="1791699084587">
          <!-- User comments -->
          <entityComments T="0"></entityComments>
          <!-- Created by -->
          <entityAuthor T="0"></entityAuthor>
          <!-- Updated by -->
          <entityModifiedBy T="0"></entityModifiedBy>
          <title T="0">Last_computation_time</title>
          <body T="0">8 min 22 s</body>
        </Information>
        <Information tag="lastComputationDate" name="Information 2" created="1737195293633" modified="1791699084587">
          <!-- User comments -->
          <entityComments T="0"></entityComments>
          <!-- Created by -->
          <entityAuthor T="0"></entityAuthor>
          <!-- Updated by -->
          <entityModifiedBy T="0"></entityModifiedBy>
          <title T="0">Last_computation_date</title>
          <body T="0">Oct 11, 2026, 8:10:57 AM</body>
        </Information>
        <Information tag="lastComputationVersion" name="Information 3" created="1737195293633" modified="1791699084587">
          <!-- User comments -->
          <entityComments T="0"></entityComments>
          <!-- Created by -->
          <entityAuthor T="0"></entityAuthor>
          <!-- Updated by -->
          <entityModifiedBy T="0"></entityModifiedBy>
          <title T="0">Computed_in_version</title>
          <body T="0">COMSOL 6.3.0.420</body>
        </Information>
      </InformationList>
    </Study>
  </StudyList>
  <SolverSequenceList tag="sol" name="SolverSequenceList" created="1666864286141">
    <!-- User comments -->
    <entityComments T="0"></entityComments>
    <!-- Created by -->
    <entityAuthor T="0"></entityAuthor>
    <SolverSequence tag="sol1" name="Solution 1" created="1677163676987" modified="1793535758731">
      <!-- Node status -->
      <entityFlags T="51">NODEACTIVATE</entityFlags>
      <!-- User comments -->
      <entityComments T="0"></entityComments>
      <!-- Created by -->
      <entityAuthor T="0"></entityAuthor>
      <!-- Updated by -->
      <entityModifiedBy T="0"></entityModifiedBy>
      <!-- Solution native -->
      <solutionnative T="50">/soldata/sol5</solutionnative>
      <!-- Current feature -->
      <currentFeature T="50">/sol/sol1/feature/s1</currentFeature>
      <!-- Study -->
      <study T="50">/study/std2</study>
      <!-- Parameter names -->
      <paramNames T="1">0</paramNames>
      <!-- Parameter values -->
      <paramVals T="13"></paramVals>
      <!-- Solution type -->
      <solType T="112">SEQUENCE</solType>
      <!-- Attached -->
      <attachedFlag T="3">true</attachedFlag>
      <!-- Parameter units -->
      <paramUnits T="1">0</paramUnits>
      <!-- Key containing number of active children for this node -->
      <childrenCount T="5">3</childrenCount>
      <SolutionInfo tag="solutioninfo" name="SolutionInfo" created="1677163676987" modified="1793535758731">
        <!-- User comments -->
        <entityComments T="0"></entityComments>
        <!-- Created by -->
        <entityAuthor T="0"></entityAuthor>
        <!-- Updated by -->
        <entityModifiedBy T="0"></entityModifiedBy>
        <!-- pNames -->
        <pNames T="1">0</pNames>
        <!-- pUnits -->
        <pUnits T="1">0</pUnits>
        <!-- looplevel -->
        <looplevel T="6"></looplevel>
        <!-- pNamesOuter -->
        <pNamesOuter T="1">0</pNamesOuter>
        <!-- pUnitsOuter -->
        <pUnitsOuter T="1">0</pUnitsOuter>
        <!-- pDescsOuter -->
        <pDescsOuter T="2">1|0</pDescsOuter>
        <!-- oldAnalysisType -->
        <oldAnalysisType T="113">STATIONARY</oldAnalysisType>
        <!-- baseSystemCompute -->
        <baseSystemCompute T="0">SI</baseSystemCompute>
        <SolutionInfo tag="oldInfo" created="1793535730601">
          <!-- pNames -->
          <pNames T="1">0</pNames>
          <!-- pUnits -->
          <pUnits T="1">0</pUnits>
          <!-- looplevel -->
          <looplevel T="6"></looplevel>
          <!-- pNamesOuter -->
          <pNamesOuter T="1">0</pNamesOuter>
          <!-- pUnitsOuter -->
          <pUnitsOuter T="1">0</pUnitsOuter>
          <!-- pDescsOuter -->
          <pDescsOuter T="2">1|0</pDescsOuter>
          <!-- oldAnalysisType -->
          <oldAnalysisType T="113">STATIONARY</oldAnalysisType>
          <!-- baseSystemCompute -->
          <baseSystemCompute T="0">SI</baseSystemCompute>
        </SolutionInfo>
      </SolutionInfo>
      <SolverFeatureList tag="feature" name="SolverFeatureList" created="1677163676990">
        <!-- User comments -->
        <entityComments T="0"></entityComments>
        <!-- Created by -->
        <entityAuthor T="0"></entityAuthor>
        <SolverFeature op="StudyStep" tag="st1" name="" created="1791698553930" modified="1793535758731">
          <!-- User comments -->
          <entityComments T="0"></entityComments>
          <!-- Created by -->
          <entityAuthor T="0"></entityAuthor>
          <!-- Updated by -->
          <entityModifiedBy T="0"></entityModifiedBy>
          <!-- Key containing all property values -->
          <key T="0">&lt;StudyStep&gt;&lt;StudyStep_VALID&gt;&lt;![CDATA[true]]&gt;&lt;/StudyStep_VALID&gt;&lt;StudyStep_study&gt;&lt;![CDATA[studystd2]]&gt;&lt;/StudyStep_study&gt;&lt;StudyStep_studystep&gt;&lt;![CDATA[studystepstat]]&gt;&lt;/StudyStep_studystep&gt;&lt;StudyStep_useForModelReduction&gt;&lt;![CDATA[useForModelReductionon]]&gt;&lt;/StudyStep_useForModelReduction&gt;&lt;StudyStep_splitcomplex&gt;&lt;![CDATA[splitcomplexoff]]&gt;&lt;/StudyStep_splitcomplex&gt;&lt;StudyStep_partmethod&gt;&lt;![CDATA[partmethodparent]]&gt;&lt;/StudyStep_partmethod&gt;&lt;StudyStep_assempara&gt;&lt;![CDATA[assemparaon]]&gt;&lt;/StudyStep_assempara&gt;&lt;StudyStep_saveprevioussolution&gt;&lt;![CDATA[saveprevioussolutionoff]]&gt;&lt;/StudyStep_saveprevioussolution&gt;&lt;StudyStep_useent&gt;&lt;![CDATA[useentall]]&gt;&lt;/StudyStep_useent&gt;&lt;StudyStep_keeplog&gt;&lt;![CDATA[keeplogoff]]&gt;&lt;/StudyStep_keeplog&gt;&lt;StudyStep_const&gt;&lt;![CDATA[const{}]]&gt;&lt;/StudyStep_const&gt;&lt;StudyStep_SUBFEATURES&gt;&lt;/StudyStep_SUBFEATURES&gt;&lt;StudyStep_EDITED&gt;false&lt;/StudyStep_EDITED&gt;&lt;/StudyStep&gt;</key>
          <!-- reset state key -->
          <resetStateKey T="3">true</resetStateKey>
          <!-- The order of this node among active siblings -->
          <siblingOrder T="5">0</siblingOrder>
          <!-- Key containing number of active children for this node -->
          <childrenCount T="5">0</childrenCount>
          <!-- Use study -->
          <propertyValue T="30" name="p:study" Reference="/study/std2" ReferenceContainerList="/study"></propertyValue>
          <!-- Use study step -->
          <propertyValue T="30" name="p:studystep" Reference="/study/std2/feature/stat"></propertyValue>
          <!-- Selections -->
          <propertyValue T="30" name="p:entsel" ReferenceArray="0" ReferenceContainerList="/selection"></propertyValue>
          <!-- #Log message -->
          <propertyValue T="30" value="&lt;---- Compile Equations: Stationary in Study 2/Solution 1 (sol1) ---------------&#xa;Started at Oct 11, 2026, 8:02:35 AM.&#xa;Geometry shape function: Linear Lagrange&#xa;Running on 2 x Intel64 Family 6 Model 85 Stepping 7, GenuineIntel.&#xa;Using 2 sockets with 40 cores in total on DESKTOP-0T21IEI.&#xa;Available memory: 65.16 GB.&#xa;Time: 3 s.&#xa;Physical memory: 3.67 GB&#xa;Virtual memory: 5.3 GB&#xa;Ended at Oct 11, 2026, 8:02:38 AM.&#xa;----- Compile Equations: Stationary in Study 2/Solution 1 (sol1) --------------&gt;&#xa;" name="p:message"></propertyValue>
          <NodeDefaultValues>12,'p:unredstudy','p:unredstep','p:useForModelReduction','p:splitcomplex','p:partmethod','p:assempara','p:saveprevioussolution','p:useent','p:keeplog','p:const','p:changedproperties','p:lastchangedproperty'</NodeDefaultValues>
          <SolverFeatureList tag="feature" name="SolverFeatureList" created="1791698553930">
            <!-- User comments -->
            <entityComments T="0"></entityComments>
            <!-- Created by -->
            <entityAuthor T="0"></entityAuthor>
          </SolverFeatureList>
        </SolverFeature>
        <SolverFeature op="Variables" tag="v1" name="Dependent Variables 1" created="1791698553979" modified="1793535758731">
          <!-- User comments -->
          <entityComments T="0"></entityComments>
          <!-- Created by -->
          <entityAuthor T="0"></entityAuthor>
          <!-- Updated by -->
          <entityModifiedBy T="0"></entityModifiedBy>
          <!-- Key containing all property values -->
          <key T="0">&lt;Variables&gt;&lt;Variables_VALID&gt;&lt;![CDATA[true]]&gt;&lt;/Variables_VALID&gt;&lt;Variables_initmethod&gt;&lt;![CDATA[initmethodinit]]&gt;&lt;/Variables_initmethod&gt;&lt;Variables_initsol&gt;&lt;![CDATA[initsolzero]]&gt;&lt;/Variables_initsol&gt;&lt;Variables_solvertype&gt;&lt;![CDATA[solvertypenone]]&gt;&lt;/Variables_solvertype&gt;&lt;Variables_timeinterp&gt;&lt;![CDATA[timeinterpoff]]&gt;&lt;/Variables_timeinterp&gt;&lt;Variables_manualsol&gt;&lt;![CDATA[manualsoloff]]&gt;&lt;/Variables_manualsol&gt;&lt;Variables_listsol&gt;&lt;![CDATA[listsoloff]]&gt;&lt;/Variables_listsol&gt;&lt;Variables_scalemethod&gt;&lt;![CDATA[scalemethodauto]]&gt;&lt;/Variables_scalemethod&gt;&lt;Variables_resscalemethod&gt;&lt;![CDATA[resscalemethodauto]]&gt;&lt;/Variables_resscalemethod&gt;&lt;Variables_resscalethresh&gt;&lt;![CDATA[resscalethresh100.0]]&gt;&lt;/Variables_resscalethresh&gt;&lt;Variables_notsolmethod&gt;&lt;![CDATA[notsolmethodinit]]&gt;&lt;/Variables_notsolmethod&gt;&lt;Variables_notsol&gt;&lt;![CDATA[notsolzero]]&gt;&lt;/Variables_notsol&gt;&lt;Variables_notsolvertype&gt;&lt;![CDATA[notsolvertypenone]]&gt;&lt;/Variables_notsolvertype&gt;&lt;Variables_nottimeinterp&gt;&lt;![CDATA[nottimeinterpoff]]&gt;&lt;/Variables_nottimeinterp&gt;&lt;Variables_notmanualsol&gt;&lt;![CDATA[notmanualsoloff]]&gt;&lt;/Variables_notmanualsol&gt;&lt;Variables_notlistsol&gt;&lt;![CDATA[notlistsoloff]]&gt;&lt;/Variables_notlistsol&gt;&lt;Variables_initparametersmethod&gt;&lt;![CDATA[initparametersmethodauto]]&gt;&lt;/Variables_initparametersmethod&gt;&lt;Variables_keeplog&gt;&lt;![CDATA[keeplogoff]]&gt;&lt;/Variables_keeplog&gt;&lt;Variables_const&gt;&lt;![CDATA[const{}]]&gt;&lt;/Variables_const&gt;&lt;Variables_storesol&gt;&lt;![CDATA[storesolinit]]&gt;&lt;/Variables_storesol&gt;&lt;Variables_SUBFEATURES&gt;&lt;Field&gt;&lt;Field_VALID&gt;&lt;![CDATA[true]]&gt;&lt;/Field_VALID&gt;&lt;Field_comp&gt;&lt;![CDATA[comp{comp1.p&#xa4;}]]&gt;&lt;/Field_comp&gt;&lt;Field_compintuse&gt;&lt;![CDATA[compintuseoff]]&gt;&lt;/Field_compintuse&gt;&lt;Field_compintstatuse&gt;&lt;![CDATA[compintstatuseoff]]&gt;&lt;/Field_compintstatuse&gt;&lt;Field_solvefor&gt;&lt;![CDATA[solveforon]]&gt;&lt;/Field_solvefor&gt;&lt;Field_reconstruct&gt;&lt;![CDATA[reconstructnone]]&gt;&lt;/Field_reconstruct&gt;&lt;Field_usestoresel&gt;&lt;![CDATA[usestoreselall]]&gt;&lt;/Field_usestoresel&gt;&lt;Field_valuetype&gt;&lt;![CDATA[valuetypereal]]&gt;&lt;/Field_valuetype&gt;&lt;Field_variables&gt;&lt;![CDATA[variablescomp1_p]]&gt;&lt;/Field_variables&gt;&lt;Field_scalemethod&gt;&lt;![CDATA[scalemethodparent]]&gt;&lt;/Field_scalemethod&gt;&lt;Field_resscalemethod&gt;&lt;![CDATA[resscalemethodparent]]&gt;&lt;/Field_resscalemethod&gt;&lt;Field_SUBFEATURES&gt;&lt;/Field_SUBFEATURES&gt;&lt;Field_EDITED&gt;false&lt;/Field_EDITED&gt;&lt;/Field&gt;&lt;Field&gt;&lt;Field_VALID&gt;&lt;![CDATA[true]]&gt;&lt;/Field_VALID&gt;&lt;Field_comp&gt;&lt;![CDATA[comp{comp1.spatial.u&#xa4;comp1.spatial.v&#xa4;comp1.spatial.w&#xa4;}]]&gt;&lt;/Field_comp&gt;&lt;Field_compintuse&gt;&lt;![CDATA[compintuseoff]]&gt;&lt;/Field_compintuse&gt;&lt;Field_compintstatuse&gt;&lt;![CDATA[compintstatuseoff]]&gt;&lt;/Field_compintstatuse&gt;&lt;Field_solvefor&gt;&lt;![CDATA[solveforon]]&gt;&lt;/Field_solvefor&gt;&lt;Field_reconstruct&gt;&lt;![CDATA[reconstructnone]]&gt;&lt;/Field_reconstruct&gt;&lt;Field_usestoresel&gt;&lt;![CDATA[usestoreselall]]&gt;&lt;/Field_usestoresel&gt;&lt;Field_valuetype&gt;&lt;![CDATA[valuetypecomplex]]&gt;&lt;/Field_valuetype&gt;&lt;Field_variables&gt;&lt;![CDATA[variablescomp1_spatial_disp]]&gt;&lt;/Field_variables&gt;&lt;Field_scalemethod&gt;&lt;![CDATA[scalemethodmanual]]&gt;&lt;/Field_scalemethod&gt;&lt;Field_scaleval&gt;&lt;![CDATA[scaleval1.667658933421886E-6]]&gt;&lt;/Field_scaleval&gt;&lt;Field_resscalemethod&gt;&lt;![CDATA[resscalemethodparent]]&gt;&lt;/Field_resscalemethod&gt;&lt;Field_SUBFEATURES&gt;&lt;/Field_SUBFEATURES&gt;&lt;Field_EDITED&gt;false&lt;/Field_EDITED&gt;&lt;/Field&gt;&lt;Field&gt;&lt;Field_VALID&gt;&lt;![CDATA[true]]&gt;&lt;/Field_VALID&gt;&lt;Field_comp&gt;&lt;![CDATA[comp{comp1.u_fluid&#xa4;comp1.v_fluid&#xa4;comp1.w_fluid&#xa4;}]]&gt;&lt;/Field_comp&gt;&lt;Field_compintuse&gt;&lt;![CDATA[compintuseon]]&gt;&lt;/Field_compintuse&gt;&lt;Field_compint&gt;&lt;![CDATA[compint{comp1.spf.isFluidHasBeenSolved&#xa4;}]]&gt;&lt;/Field_compint&gt;&lt;Field_compintstatuse&gt;&lt;![CDATA[compintstatuseoff]]&gt;&lt;/Field_compintstatuse&gt;&lt;Field_solvefor&gt;&lt;![CDATA[solveforon]]&gt;&lt;/Field_solvefor&gt;&lt;Field_reconstruct&gt;&lt;![CDATA[reconstructnone]]&gt;&lt;/Field_reconstruct&gt;&lt;Field_usestoresel&gt;&lt;![CDATA[usestoreselall]]&gt;&lt;/Field_usestoresel&gt;&lt;Field_valuetype&gt;&lt;![CDATA[valuetypereal]]&gt;&lt;/Field_valuetype&gt;&lt;Field_variables&gt;&lt;![CDATA[variablescomp1_u_fluid]]&gt;&lt;/Field_variables&gt;&lt;Field_scalemethod&gt;&lt;![CDATA[scalemethodparent]]&gt;&lt;/Field_scalemethod&gt;&lt;Field_resscalemethod&gt;&lt;![CDATA[resscalemethodparent]]&gt;&lt;/Field_resscalemethod&gt;&lt;Field_SUBFEATURES&gt;&lt;/Field_SUBFEATURES&gt;&lt;Field_EDITED&gt;false&lt;/Field_EDITED&gt;&lt;/Field&gt;&lt;Field&gt;&lt;Field_VALID&gt;&lt;![CDATA[true]]&gt;&lt;/Field_VALID&gt;&lt;Field_comp&gt;&lt;![CDATA[comp{comp1.u_solid&#xa4;comp1.v_solid&#xa4;comp1.w_solid&#xa4;}]]&gt;&lt;/Field_comp&gt;&lt;Field_compintuse&gt;&lt;![CDATA[compintuseon]]&gt;&lt;/Field_compintuse&gt;&lt;Field_compint&gt;&lt;![CDATA[compint{comp1.solid.stepnumber&#xa4;}]]&gt;&lt;/Field_compint&gt;&lt;Field_compintstatuse&gt;&lt;![CDATA[compintstatuseoff]]&gt;&lt;/Field_compintstatuse&gt;&lt;Field_solvefor&gt;&lt;![CDATA[solveforon]]&gt;&lt;/Field_solvefor&gt;&lt;Field_reconstruct&gt;&lt;![CDATA[reconstructnone]]&gt;&lt;/Field_reconstruct&gt;&lt;Field_usestoresel&gt;&lt;![CDATA[usestoreselall]]&gt;&lt;/Field_usestoresel&gt;&lt;Field_valuetype&gt;&lt;![CDATA[valuetypecomplex]]&gt;&lt;/Field_valuetype&gt;&lt;Field_variables&gt;&lt;![CDATA[variablescomp1_u_solid]]&gt;&lt;/Field_variables&gt;&lt;Field_scalemethod&gt;&lt;![CDATA[scalemethodparent]]&gt;&lt;/Field_scalemethod&gt;&lt;Field_resscalemethod&gt;&lt;![CDATA[resscalemethodparent]]&gt;&lt;/Field_resscalemethod&gt;&lt;Field_SUBFEATURES&gt;&lt;/Field_SUBFEATURES&gt;&lt;Field_EDITED&gt;false&lt;/Field_EDITED&gt;&lt;/Field&gt;&lt;State&gt;&lt;State_VALID&gt;&lt;![CDATA[true]]&gt;&lt;/State_VALID&gt;&lt;State_comp&gt;&lt;![CDATA[comp{comp1.spf.inl1.Pinlfdf&#xa4;}]]&gt;&lt;/State_comp&gt;&lt;State_compintuse&gt;&lt;![CDATA[compintuseoff]]&gt;&lt;/State_compintuse&gt;&lt;State_compintstatuse&gt;&lt;![CDATA[compintstatuseoff]]&gt;&lt;/State_compintstatuse&gt;&lt;State_solvefor&gt;&lt;![CDATA[solveforon]]&gt;&lt;/State_solvefor&gt;&lt;State_reconstruct&gt;&lt;![CDATA[reconstructnone]]&gt;&lt;/State_reconstruct&gt;&lt;State_out&gt;&lt;![CDATA[outon]]&gt;&lt;/State_out&gt;&lt;State_valuetype&gt;&lt;![CDATA[valuetypereal]]&gt;&lt;/State_valuetype&gt;&lt;State_fromstudy&gt;&lt;![CDATA[fromstudyoff]]&gt;&lt;/State_fromstudy&gt;&lt;State_variables&gt;&lt;![CDATA[variablescomp1_spf_inl1_Pinlfdf]]&gt;&lt;/State_variables&gt;&lt;State_scalemethod&gt;&lt;![CDATA[scalemethodparent]]&gt;&lt;/State_scalemethod&gt;&lt;State_resscalemethod&gt;&lt;![CDATA[resscalemethodparent]]&gt;&lt;/State_resscalemethod&gt;&lt;State_SUBFEATURES&gt;&lt;/State_SUBFEATURES&gt;&lt;State_EDITED&gt;false&lt;/State_EDITED&gt;&lt;/State&gt;&lt;/Variables_SUBFEATURES&gt;&lt;Variables_EDITED&gt;false&lt;/Variables_EDITED&gt;&lt;/Variables&gt;</key>
          <!-- reset state key -->
          <resetStateKey T="3">true</resetStateKey>
          <!-- The order of this node among active siblings -->
          <siblingOrder T="5">1</siblingOrder>
          <!-- Key containing number of active children for this node -->
          <childrenCount T="5">5</childrenCount>
          <!-- Defined by study step -->
          <propertyValue T="30" value="user" name="p:control" Reference="/study/std2/feature/stat" ReferenceContainerList="/study/std2/feature" CompositeIndex="1"></propertyValue>
          <!-- Solution -->
          <propertyValue T="30" value="zero" name="p:initsol" ReferenceContainerList="/sol" CompositeIndex="0"></propertyValue>
          <!-- Use -->
          <propertyValue T="30" value="current" name="p:initsoluse" ReferenceContainerList="/sol" CompositeIndex="0"></propertyValue>
          <!-- Selection -->
          <propertyValue T="30" value="auto" name="p:solnum" CompositeIndex="0"></propertyValue>
          <!-- Index -->
          <propertyValue T="30" value="1" valueMatrix="1|1,'1'" name="p:manualsolnum"></propertyValue>
          <!-- Solution -->
          <propertyValue T="30" value="zero" name="p:notsol" ReferenceContainerList="/sol" CompositeIndex="0"></propertyValue>
          <!-- Use -->
          <propertyValue T="30" value="current" name="p:notsoluse" ReferenceContainerList="/sol" CompositeIndex="0"></propertyValue>
          <!-- Selection -->
          <propertyValue T="30" value="auto" name="p:notsolnum" CompositeIndex="0"></propertyValue>
          <!-- Index -->
          <propertyValue T="30" value="1" valueMatrix="1|1,'1'" name="p:notmanualsolnum"></propertyValue>
          <!-- Parameter name and value -->
          <propertyValue T="30" valueMatrix="0" name="p:clist" ValueRows="0"></propertyValue>
          <!-- #Log message -->
          <propertyValue T="30" value="&lt;---- Dependent Variables 1 in Study 2/Solution 1 (sol1) -----------------------&#xa;Started at Oct 11, 2026, 8:02:38 AM.&#xa;Solution time: 0 s.&#xa;Physical memory: 3.66 GB&#xa;Virtual memory: 5.28 GB&#xa;Ended at Oct 11, 2026, 8:02:38 AM.&#xa;----- Dependent Variables 1 in Study 2/Solution 1 (sol1) ----------------------&gt;&#xa;" name="p:message"></propertyValue>
          <NodeDefaultValues>51,'p:initmethod','p:initsolhide','p:oldinitsoluse','p:initsolusesolnumhide','p:initsolusesolnum','p:solvertype','p:timeinterp','p:t','p:manualsol','p:manualsolnum_vector_method','p:manualsolnum_vector_start','p:manualsolnum_vector_stop','p:manualsolnum_vector_step','p:manualsolnum_vector_numvalues','p:manualsolnum_vector_function','p:manualsolnum_vector_interval','p:manualsolnum_vector_freqperdec','p:listsol','p:listsolnum','p:scalemethod','p:scaleval','p:resscalemethod','p:resscaleval','p:resscalethresh','p:notsolmethod','p:notsolhide','p:oldnotsoluse','p:notsolusesolnumhide','p:notsolusesolnum','p:notsolvertype','p:nottimeinterp','p:nott','p:notmanualsol','p:notmanualsolnum_vector_method','p:notmanualsolnum_vector_start','p:notmanualsolnum_vector_stop','p:notmanualsolnum_vector_step','p:notmanualsolnum_vector_numvalues','p:notmanualsolnum_vector_function','p:notmanualsolnum_vector_interval','p:notmanualsolnum_vector_freqperdec','p:notlistsol','p:notlistsolnum','p:initparametersmethod','p:clistctrl','p:cname','p:keeplog','p:const','p:storesol','p:changedproperties','p:lastchangedproperty'</NodeDefaultValues>
          <SolverFeatureList tag="feature" name="SolverFeatureList" created="1791698553979">
            <!-- User comments -->
            <entityComments T="0"></entityComments>
            <!-- Created by -->
            <entityAuthor T="0"></entityAuthor>
            <SolverFeature op="Field" tag="comp1_p" name="Pressure (comp1.p)" created="1791698554928">
              <!-- Node status -->
              <entityFlags T="51">NOREMOVE|NORETAG|NODEACTIVATE</entityFlags>
              <!-- User comments -->
              <entityComments T="0"></entityComments>
              <!-- Created by -->
              <entityAuthor T="0"></entityAuthor>
              <!-- Feature status -->
              <status T="101">BUILT</status>
              <!-- The order of this node among active siblings -->
              <siblingOrder T="5">0</siblingOrder>
              <!-- Key containing number of active children for this node -->
              <childrenCount T="5">0</childrenCount>
              <!-- Field components -->
              <propertyValue T="30" valueMatrix="1|1,'comp1.p'" name="p:comp"></propertyValue>
              <!-- Reconstruction -->
              <propertyValue T="30" value="none" name="p:reconstruct" ReferenceContainerList="/reduced" CompositeIndex="0"></propertyValue>
              <!-- Selections -->
              <propertyValue T="30" name="p:storesel" ReferenceArray="0" ReferenceContainerList="/selection"></propertyValue>
              <!-- Value type when using splitting of complex variables -->
              <propertyValue T="30" value="real" name="p:valuetype"></propertyValue>
              <!-- Field name -->
              <propertyValue T="30" value="comp1_p" name="p:variables"></propertyValue>
              <NodeDefaultValues>13,'p:compintuse','p:compint','p:compintstatuse','p:compintstat','p:solvefor','p:usestoresel','p:scalemethod','p:scaleval','p:resscalemethod','p:resscaleval','p:resscalethresh','p:changedproperties','p:lastchangedproperty'</NodeDefaultValues>
              <SolverFeatureList tag="feature" name="SolverFeatureList" created="1791698554929">
                <!-- User comments -->
                <entityComments T="0"></entityComments>
                <!-- Created by -->
                <entityAuthor T="0"></entityAuthor>
              </SolverFeatureList>
            </SolverFeature>
            <SolverFeature op="Field" tag="comp1_spatial_disp" name="Spatial Mesh Displacement (comp1.spatial.disp)" created="1791698554929">
              <!-- Node status -->
              <entityFlags T="51">NOREMOVE|NORETAG|NODEACTIVATE</entityFlags>
              <!-- User comments -->
              <entityComments T="0"></entityComments>
              <!-- Created by -->
              <entityAuthor T="0"></entityAuthor>
              <!-- Feature status -->
              <status T="101">BUILT</status>
              <!-- The order of this node among active siblings -->
              <siblingOrder T="5">1</siblingOrder>
              <!-- Key containing number of active children for this node -->
              <childrenCount T="5">0</childrenCount>
              <!-- Field components -->
              <propertyValue T="30" valueMatrix="1|3,'comp1.spatial.u','comp1.spatial.v','comp1.spatial.w'" name="p:comp"></propertyValue>
              <!-- Reconstruction -->
              <propertyValue T="30" value="none" name="p:reconstruct" ReferenceContainerList="/reduced" CompositeIndex="0"></propertyValue>
              <!-- Selections -->
              <propertyValue T="30" name="p:storesel" ReferenceArray="0" ReferenceContainerList="/selection"></propertyValue>
              <!-- Field name -->
              <propertyValue T="30" value="comp1_spatial_disp" name="p:variables"></propertyValue>
              <!-- Method -->
              <propertyValue T="30" value="manual" name="p:scalemethod"></propertyValue>
              <!-- Scale -->
              <propertyValue T="30" value="1.667658933421886E-6" name="p:scaleval"></propertyValue>
              <NodeDefaultValues>12,'p:compintuse','p:compint','p:compintstatuse','p:compintstat','p:solvefor','p:usestoresel','p:valuetype','p:resscalemethod','p:resscaleval','p:resscalethresh','p:changedproperties','p:lastchangedproperty'</NodeDefaultValues>
              <SolverFeatureList tag="feature" name="SolverFeatureList" created="1791698554929">
                <!-- User comments -->
                <entityComments T="0"></entityComments>
                <!-- Created by -->
                <entityAuthor T="0"></entityAuthor>
              </SolverFeatureList>
            </SolverFeature>
            <SolverFeature op="Field" tag="comp1_u_fluid" name="Velocity Field (Spatial Frame) (comp1.u_fluid)" created="1791698554929">
              <!-- Node status -->
              <entityFlags T="51">NOREMOVE|NORETAG|NODEACTIVATE</entityFlags>
              <!-- User comments -->
              <entityComments T="0"></entityComments>
              <!-- Created by -->
              <entityAuthor T="0"></entityAuthor>
              <!-- Feature status -->
              <status T="101">BUILT</status>
              <!-- The order of this node among active siblings -->
              <siblingOrder T="5">2</siblingOrder>
              <!-- Key containing number of active children for this node -->
              <childrenCount T="5">0</childrenCount>
              <!-- Field components -->
              <propertyValue T="30" valueMatrix="1|3,'comp1.u_fluid','comp1.v_fluid','comp1.w_fluid'" name="p:comp"></propertyValue>
              <!-- Uses_internal_variables -->
              <propertyValue T="30" value="on" name="p:compintuse"></propertyValue>
              <!-- Internal variables -->
              <propertyValue T="30" valueMatrix="1|1,'comp1.spf.isFluidHasBeenSolved'" name="p:compint"></propertyValue>
              <!-- Reconstruction -->
              <propertyValue T="30" value="none" name="p:reconstruct" ReferenceContainerList="/reduced" CompositeIndex="0"></propertyValue>
              <!-- Selections -->
              <propertyValue T="30" name="p:storesel" ReferenceArray="0" ReferenceContainerList="/selection"></propertyValue>
              <!-- Value type when using splitting of complex variables -->
              <propertyValue T="30" value="real" name="p:valuetype"></propertyValue>
              <!-- Field name -->
              <propertyValue T="30" value="comp1_u_fluid" name="p:variables"></propertyValue>
              <NodeDefaultValues>11,'p:compintstatuse','p:compintstat','p:solvefor','p:usestoresel','p:scalemethod','p:scaleval','p:resscalemethod','p:resscaleval','p:resscalethresh','p:changedproperties','p:lastchangedproperty'</NodeDefaultValues>
              <SolverFeatureList tag="feature" name="SolverFeatureList" created="1791698554929">
                <!-- User comments -->
                <entityComments T="0"></entityComments>
                <!-- Created by -->
                <entityAuthor T="0"></entityAuthor>
              </SolverFeatureList>
            </SolverFeature>
            <SolverFeature op="Field" tag="comp1_u_solid" name="Displacement Field (comp1.u_solid)" created="1791698554959">
              <!-- Node status -->
              <entityFlags T="51">NOREMOVE|NORETAG|NODEACTIVATE</entityFlags>
              <!-- User comments -->
              <entityComments T="0"></entityComments>
              <!-- Created by -->
              <entityAuthor T="0"></entityAuthor>
              <!-- Feature status -->
              <status T="101">BUILT</status>
              <!-- The order of this node among active siblings -->
              <siblingOrder T="5">3</siblingOrder>
              <!-- Key containing number of active children for this node -->
              <childrenCount T="5">0</childrenCount>
              <!-- Field components -->
              <propertyValue T="30" valueMatrix="1|3,'comp1.u_solid','comp1.v_solid','comp1.w_solid'" name="p:comp"></propertyValue>
              <!-- Uses_internal_variables -->
              <propertyValue T="30" value="on" name="p:compintuse"></propertyValue>
              <!-- Internal variables -->
              <propertyValue T="30" valueMatrix="1|1,'comp1.solid.stepnumber'" name="p:compint"></propertyValue>
              <!-- Reconstruction -->
              <propertyValue T="30" value="none" name="p:reconstruct" ReferenceContainerList="/reduced" CompositeIndex="0"></propertyValue>
              <!-- Selections -->
              <propertyValue T="30" name="p:storesel" ReferenceArray="0" ReferenceContainerList="/selection"></propertyValue>
              <!-- Field name -->
              <propertyValue T="30" value="comp1_u_solid" name="p:variables"></propertyValue>
              <NodeDefaultValues>12,'p:compintstatuse','p:compintstat','p:solvefor','p:usestoresel','p:valuetype','p:scalemethod','p:scaleval','p:resscalemethod','p:resscaleval','p:resscalethresh','p:changedproperties','p:lastchangedproperty'</NodeDefaultValues>
              <SolverFeatureList tag="feature" name="SolverFeatureList" created="1791698554959">
                <!-- User comments -->
                <entityComments T="0"></entityComments>
                <!-- Created by -->
                <entityAuthor T="0"></entityAuthor>
              </SolverFeatureList>
            </SolverFeature>
            <SolverFeature op="State" tag="comp1_spf_inl1_Pinlfdf" name="Help Ode Variable for Fully Developed Flow (comp1.spf.inl1.Pinlfdf)" created="1791698554980">
              <!-- Node status -->
              <entityFlags T="51">NOREMOVE|NORETAG|NODEACTIVATE</entityFlags>
              <!-- User comments -->
              <entityComments T="0"></entityComments>
              <!-- Created by -->
              <entityAuthor T="0"></entityAuthor>
              <!-- Feature status -->
              <status T="101">BUILT</status>
              <!-- The order of this node among active siblings -->
              <siblingOrder T="5">4</siblingOrder>
              <!-- Key containing number of active children for this node -->
              <childrenCount T="5">0</childrenCount>
              <!-- State components -->
              <propertyValue T="30" valueMatrix="1|1,'comp1.spf.inl1.Pinlfdf'" name="p:comp"></propertyValue>
              <!-- Reconstruction -->
              <propertyValue T="30" value="none" name="p:reconstruct" ReferenceContainerList="/reduced" CompositeIndex="0"></propertyValue>
              <!-- Value type when using splitting of complex variables -->
              <propertyValue T="30" value="real" name="p:valuetype"></propertyValue>
              <!-- State name -->
              <propertyValue T="30" value="comp1_spf_inl1_Pinlfdf" name="p:variables"></propertyValue>
              <NodeDefaultValues>14,'p:compintuse','p:compint','p:compintstatuse','p:compintstat','p:solvefor','p:out','p:fromstudy','p:scalemethod','p:scaleval','p:resscalemethod','p:resscaleval','p:resscalethresh','p:changedproperties','p:lastchangedproperty'</NodeDefaultValues>
              <SolverFeatureList tag="feature" name="SolverFeatureList" created="1791698554980">
                <!-- User comments -->
                <entityComments T="0"></entityComments>
                <!-- Created by -->
                <entityAuthor T="0"></entityAuthor>
              </SolverFeatureList>
            </SolverFeature>
          </SolverFeatureList>
        </SolverFeature>
        <SolverFeature op="Stationary" tag="s1" name="Stationary Solver 1" created="1791698555021" modified="1793535758731">
          <!-- User comments -->
          <entityComments T="0"></entityComments>
          <!-- Created by -->
          <entityAuthor T="0"></entityAuthor>
          <!-- Updated by -->
          <entityModifiedBy T="0"></entityModifiedBy>
          <!-- Key containing all property values -->
          <key T="0">&lt;Stationary&gt;&lt;Stationary_VALID&gt;&lt;![CDATA[true]]&gt;&lt;/Stationary_VALID&gt;&lt;Stationary_stol&gt;&lt;![CDATA[stol0.001]]&gt;&lt;/Stationary_stol&gt;&lt;Stationary_nonlin&gt;&lt;![CDATA[nonlinauto]]&gt;&lt;/Stationary_nonlin&gt;&lt;Stationary_keepnotsolstatic&gt;&lt;![CDATA[keepnotsolstaticoff]]&gt;&lt;/Stationary_keepnotsolstatic&gt;&lt;Stationary_outsollinear&gt;&lt;![CDATA[outsollinearu]]&gt;&lt;/Stationary_outsollinear&gt;&lt;Stationary_outsollinearized&gt;&lt;![CDATA[outsollinearizeddu]]&gt;&lt;/Stationary_outsollinearized&gt;&lt;Stationary_reacf&gt;&lt;![CDATA[reacfon]]&gt;&lt;/Stationary_reacf&gt;&lt;Stationary_lumpedflux&gt;&lt;![CDATA[lumpedfluxoff]]&gt;&lt;/Stationary_lumpedflux&gt;&lt;Stationary_plot&gt;&lt;![CDATA[plotoff]]&gt;&lt;/Stationary_plot&gt;&lt;Stationary_probesel&gt;&lt;![CDATA[probeselall]]&gt;&lt;/Stationary_probesel&gt;&lt;Stationary_cname&gt;&lt;![CDATA[cname{}]]&gt;&lt;/Stationary_cname&gt;&lt;Stationary_keeplog&gt;&lt;![CDATA[keeplogoff]]&gt;&lt;/Stationary_keeplog&gt;&lt;Stationary_const&gt;&lt;![CDATA[const{}]]&gt;&lt;/Stationary_const&gt;&lt;Stationary_SUBFEATURES&gt;&lt;Direct&gt;&lt;![CDATA[[notactive]]]&gt;&lt;/Direct&gt;&lt;Advanced&gt;&lt;Advanced_VALID&gt;&lt;![CDATA[true]]&gt;&lt;/Advanced_VALID&gt;&lt;Advanced_symmetric&gt;&lt;![CDATA[symmetricauto]]&gt;&lt;/Advanced_symmetric&gt;&lt;Advanced_matrixformat&gt;&lt;![CDATA[matrixformatauto]]&gt;&lt;/Advanced_matrixformat&gt;&lt;Advanced_rowscale&gt;&lt;![CDATA[rowscaleon]]&gt;&lt;/Advanced_rowscale&gt;&lt;Advanced_nullfun&gt;&lt;![CDATA[nullfunauto]]&gt;&lt;/Advanced_nullfun&gt;&lt;Advanced_orthonormallimit&gt;&lt;![CDATA[orthonormallimit10000000]]&gt;&lt;/Advanced_orthonormallimit&gt;&lt;Advanced_storeresidual&gt;&lt;![CDATA[storeresidualoff]]&gt;&lt;/Advanced_storeresidual&gt;&lt;Advanced_convinfo&gt;&lt;![CDATA[convinfoon]]&gt;&lt;/Advanced_convinfo&gt;&lt;Advanced_recoverysavinginfo&gt;&lt;![CDATA[recoverysavinginfofrompreferences]]&gt;&lt;/Advanced_recoverysavinginfo&gt;&lt;Advanced_recoverysaveforce&gt;&lt;![CDATA[recoverysaveforcefrompreferences]]&gt;&lt;/Advanced_recoverysaveforce&gt;&lt;Advanced_autorescale&gt;&lt;![CDATA[autorescaleon]]&gt;&lt;/Advanced_autorescale&gt;&lt;Advanced_blocksize&gt;&lt;![CDATA[blocksize1000]]&gt;&lt;/Advanced_blocksize&gt;&lt;Advanced_blocksizeactive&gt;&lt;![CDATA[blocksizeactiveoff]]&gt;&lt;/Advanced_blocksizeactive&gt;&lt;Advanced_assemdistrsol&gt;&lt;![CDATA[assemdistrsolauto]]&gt;&lt;/Advanced_assemdistrsol&gt;&lt;Advanced_cachepattern&gt;&lt;![CDATA[cachepatternon]]&gt;&lt;/Advanced_cachepattern&gt;&lt;Advanced_cachepatternmethod&gt;&lt;![CDATA[cachepatternmethodauto]]&gt;&lt;/Advanced_cachepatternmethod&gt;&lt;Advanced_assemloc&gt;&lt;![CDATA[assemlocon]]&gt;&lt;/Advanced_assemloc&gt;&lt;Advanced_optthread&gt;&lt;![CDATA[optthreadoff]]&gt;&lt;/Advanced_optthread&gt;&lt;Advanced_statblockdistr&gt;&lt;![CDATA[statblockdistroff]]&gt;&lt;/Advanced_statblockdistr&gt;&lt;Advanced_complexfun&gt;&lt;![CDATA[complexfunoff]]&gt;&lt;/Advanced_complexfun&gt;&lt;Advanced_matherr&gt;&lt;![CDATA[matherron]]&gt;&lt;/Advanced_matherr&gt;&lt;Advanced_checkmatherr&gt;&lt;![CDATA[checkmatherroff]]&gt;&lt;/Advanced_checkmatherr&gt;&lt;Advanced_elemdatainit&gt;&lt;![CDATA[elemdatainiton]]&gt;&lt;/Advanced_elemdatainit&gt;&lt;Advanced_globalcache&gt;&lt;![CDATA[globalcacheon]]&gt;&lt;/Advanced_globalcache&gt;&lt;Advanced_assemtol&gt;&lt;![CDATA[assemtol1.0E-12]]&gt;&lt;/Advanced_assemtol&gt;&lt;Advanced_keep&gt;&lt;![CDATA[keepoff]]&gt;&lt;/Advanced_keep&gt;&lt;Advanced_SUBFEATURES&gt;&lt;/Advanced_SUBFEATURES&gt;&lt;Advanced_EDITED&gt;false&lt;/Advanced_EDITED&gt;&lt;/Advanced&gt;&lt;Segregated&gt;&lt;Segregated_VALID&gt;&lt;![CDATA[true]]&gt;&lt;/Segregated_VALID&gt;&lt;Segregated_segterm&gt;&lt;![CDATA[segtermtol]]&gt;&lt;/Segregated_segterm&gt;&lt;Segregated_maxsegiter&gt;&lt;![CDATA[maxsegiter200]]&gt;&lt;/Segregated_maxsegiter&gt;&lt;Segregated_ntolfact&gt;&lt;![CDATA[ntolfact1]]&gt;&lt;/Segregated_ntolfact&gt;&lt;Segregated_segtermonres&gt;&lt;![CDATA[segtermonresauto]]&gt;&lt;/Segregated_segtermonres&gt;&lt;Segregated_segreserrfact&gt;&lt;![CDATA[segreserrfact1000]]&gt;&lt;/Segregated_segreserrfact&gt;&lt;Segregated_subusecflcmp&gt;&lt;![CDATA[subusecflcmpoff]]&gt;&lt;/Segregated_subusecflcmp&gt;&lt;Segregated_segstabacc&gt;&lt;![CDATA[segstabaccsegcflcmp]]&gt;&lt;/Segregated_segstabacc&gt;&lt;Segregated_segcfltech&gt;&lt;![CDATA[segcfltechinterp]]&gt;&lt;/Segregated_segcfltech&gt;&lt;Segregated_subinitcfl&gt;&lt;![CDATA[subinitcfl5]]&gt;&lt;/Segregated_subinitcfl&gt;&lt;Segregated_submincfl&gt;&lt;![CDATA[submincfl10000]]&gt;&lt;/Segregated_submincfl&gt;&lt;Segregated_subforcecfl&gt;&lt;![CDATA[subforcecflon]]&gt;&lt;/Segregated_subforcecfl&gt;&lt;Segregated_subkppid&gt;&lt;![CDATA[subkppid0.65]]&gt;&lt;/Segregated_subkppid&gt;&lt;Segregated_subkipid&gt;&lt;![CDATA[subkipid0.15]]&gt;&lt;/Segregated_subkipid&gt;&lt;Segregated_subkdpid&gt;&lt;![CDATA[subkdpid0.15]]&gt;&lt;/Segregated_subkdpid&gt;&lt;Segregated_subcfltol&gt;&lt;![CDATA[subcfltol0.2]]&gt;&lt;/Segregated_subcfltol&gt;&lt;Segregated_subadaptcfltol&gt;&lt;![CDATA[subadaptcfltolon]]&gt;&lt;/Segregated_subadaptcfltol&gt;&lt;Segregated_segcflaa&gt;&lt;![CDATA[segcflaaon]]&gt;&lt;/Segregated_segcflaa&gt;&lt;Segregated_segcflaacfl&gt;&lt;![CDATA[segcflaacfl9000]]&gt;&lt;/Segregated_segcflaacfl&gt;&lt;Segregated_segcflaaset&gt;&lt;![CDATA[segcflaasetpid]]&gt;&lt;/Segregated_segcflaaset&gt;&lt;Segregated_segcflaadim&gt;&lt;![CDATA[segcflaadim10]]&gt;&lt;/Segregated_segcflaadim&gt;&lt;Segregated_segcflaamix&gt;&lt;![CDATA[segcflaamix1]]&gt;&lt;/Segregated_segcflaamix&gt;&lt;Segregated_segcflaadelay&gt;&lt;![CDATA[segcflaadelay0]]&gt;&lt;/Segregated_segcflaadelay&gt;&lt;Segregated_segcflaafact&gt;&lt;![CDATA[segcflaafact1]]&gt;&lt;/Segregated_segcflaafact&gt;&lt;Segregated_segcfljtech&gt;&lt;![CDATA[segcfljtechoff]]&gt;&lt;/Segregated_segcfljtech&gt;&lt;Segregated_consistencycheck&gt;&lt;![CDATA[consistencycheckstrictinitially]]&gt;&lt;/Segregated_consistencycheck&gt;&lt;Segregated_plot&gt;&lt;![CDATA[plotoff]]&gt;&lt;/Segregated_plot&gt;&lt;Segregated_probesel&gt;&lt;![CDATA[probeselnone]]&gt;&lt;/Segregated_probesel&gt;&lt;Segregated_SUBFEATURES&gt;&lt;SegregatedStep&gt;&lt;SegregatedStep_VALID&gt;&lt;![CDATA[true]]&gt;&lt;/SegregatedStep_VALID&gt;&lt;SegregatedStep_segvar&gt;&lt;![CDATA[segvar[comp1_u_fluid, comp1_p, comp1_spf_inl1_Pinlfdf]]]&gt;&lt;/SegregatedStep_segvar&gt;&lt;SegregatedStep_segvarspec&gt;&lt;![CDATA[segvarspecall]]&gt;&lt;/SegregatedStep_segvarspec&gt;&lt;SegregatedStep_linsolver&gt;&lt;![CDATA[linsolverd1]]&gt;&lt;/SegregatedStep_linsolver&gt;&lt;SegregatedStep_submatrixformat&gt;&lt;![CDATA[submatrixformatauto]]&gt;&lt;/SegregatedStep_submatrixformat&gt;&lt;SegregatedStep_subdtech&gt;&lt;![CDATA[subdtechconst]]&gt;&lt;/SegregatedStep_subdtech&gt;&lt;SegregatedStep_subdamp&gt;&lt;![CDATA[subdamp0.5]]&gt;&lt;/SegregatedStep_subdamp&gt;&lt;SegregatedStep_subjtech&gt;&lt;![CDATA[subjtechonevery]]&gt;&lt;/SegregatedStep_subjtech&gt;&lt;SegregatedStep_subtermconst&gt;&lt;![CDATA[subtermconstiter]]&gt;&lt;/SegregatedStep_subtermconst&gt;&lt;SegregatedStep_subiter&gt;&lt;![CDATA[subiter1]]&gt;&lt;/SegregatedStep_subiter&gt;&lt;SegregatedStep_subadapttol&gt;&lt;![CDATA[subadapttoloff]]&gt;&lt;/SegregatedStep_subadapttol&gt;&lt;SegregatedStep_subaacc&gt;&lt;![CDATA[subaaccoff]]&gt;&lt;/SegregatedStep_subaacc&gt;&lt;SegregatedStep_subressmooth&gt;&lt;![CDATA[subressmoothoff]]&gt;&lt;/SegregatedStep_subressmooth&gt;&lt;SegregatedStep_subupdweights&gt;&lt;![CDATA[subupdweightson]]&gt;&lt;/SegregatedStep_subupdweights&gt;&lt;SegregatedStep_SUBFEATURES&gt;&lt;/SegregatedStep_SUBFEATURES&gt;&lt;SegregatedStep_EDITED&gt;false&lt;/SegregatedStep_EDITED&gt;&lt;/SegregatedStep&gt;&lt;SegregatedStep&gt;&lt;SegregatedStep_VALID&gt;&lt;![CDATA[true]]&gt;&lt;/SegregatedStep_VALID&gt;&lt;SegregatedStep_segvar&gt;&lt;![CDATA[segvar[comp1_u_solid]]]&gt;&lt;/SegregatedStep_segvar&gt;&lt;SegregatedStep_segvarspec&gt;&lt;![CDATA[segvarspecall]]&gt;&lt;/SegregatedStep_segvarspec&gt;&lt;SegregatedStep_linsolver&gt;&lt;![CDATA[linsolverd2]]&gt;&lt;/SegregatedStep_linsolver&gt;&lt;SegregatedStep_submatrixformat&gt;&lt;![CDATA[submatrixformatauto]]&gt;&lt;/SegregatedStep_submatrixformat&gt;&lt;SegregatedStep_subdtech&gt;&lt;![CDATA[subdtechconst]]&gt;&lt;/SegregatedStep_subdtech&gt;&lt;SegregatedStep_subdamp&gt;&lt;![CDATA[subdamp0.5]]&gt;&lt;/SegregatedStep_subdamp&gt;&lt;SegregatedStep_subjtech&gt;&lt;![CDATA[subjtechonevery]]&gt;&lt;/SegregatedStep_subjtech&gt;&lt;SegregatedStep_subtermconst&gt;&lt;![CDATA[subtermconstiter]]&gt;&lt;/SegregatedStep_subtermconst&gt;&lt;SegregatedStep_subiter&gt;&lt;![CDATA[subiter1]]&gt;&lt;/SegregatedStep_subiter&gt;&lt;SegregatedStep_subadapttol&gt;&lt;![CDATA[subadapttoloff]]&gt;&lt;/SegregatedStep_subadapttol&gt;&lt;SegregatedStep_subaacc&gt;&lt;![CDATA[subaaccoff]]&gt;&lt;/SegregatedStep_subaacc&gt;&lt;SegregatedStep_subressmooth&gt;&lt;![CDATA[subressmoothoff]]&gt;&lt;/SegregatedStep_subressmooth&gt;&lt;SegregatedStep_subupdweights&gt;&lt;![CDATA[subupdweightson]]&gt;&lt;/SegregatedStep_subupdweights&gt;&lt;SegregatedStep_SUBFEATURES&gt;&lt;/SegregatedStep_SUBFEATURES&gt;&lt;SegregatedStep_EDITED&gt;false&lt;/SegregatedStep_EDITED&gt;&lt;/SegregatedStep&gt;&lt;SegregatedStep&gt;&lt;SegregatedStep_VALID&gt;&lt;![CDATA[true]]&gt;&lt;/SegregatedStep_VALID&gt;&lt;SegregatedStep_segvar&gt;&lt;![CDATA[segvar[comp1_spatial_disp]]]&gt;&lt;/SegregatedStep_segvar&gt;&lt;SegregatedStep_segvarspec&gt;&lt;![CDATA[segvarspecall]]&gt;&lt;/SegregatedStep_segvarspec&gt;&lt;SegregatedStep_linsolver&gt;&lt;![CDATA[linsolverd3]]&gt;&lt;/SegregatedStep_linsolver&gt;&lt;SegregatedStep_submatrixformat&gt;&lt;![CDATA[submatrixformatauto]]&gt;&lt;/SegregatedStep_submatrixformat&gt;&lt;SegregatedStep_subdtech&gt;&lt;![CDATA[subdtechconst]]&gt;&lt;/SegregatedStep_subdtech&gt;&lt;SegregatedStep_subdamp&gt;&lt;![CDATA[subdamp0.5]]&gt;&lt;/SegregatedStep_subdamp&gt;&lt;SegregatedStep_subjtech&gt;&lt;![CDATA[subjtechonevery]]&gt;&lt;/SegregatedStep_subjtech&gt;&lt;SegregatedStep_subtermconst&gt;&lt;![CDATA[subtermconstiter]]&gt;&lt;/SegregatedStep_subtermconst&gt;&lt;SegregatedStep_subiter&gt;&lt;![CDATA[subiter1]]&gt;&lt;/SegregatedStep_subiter&gt;&lt;SegregatedStep_subadapttol&gt;&lt;![CDATA[subadapttoloff]]&gt;&lt;/SegregatedStep_subadapttol&gt;&lt;SegregatedStep_subaacc&gt;&lt;![CDATA[subaaccoff]]&gt;&lt;/SegregatedStep_subaacc&gt;&lt;SegregatedStep_subressmooth&gt;&lt;![CDATA[subressmoothoff]]&gt;&lt;/SegregatedStep_subressmooth&gt;&lt;SegregatedStep_subupdweights&gt;&lt;![CDATA[subupdweightson]]&gt;&lt;/SegregatedStep_subupdweights&gt;&lt;SegregatedStep_SUBFEATURES&gt;&lt;/SegregatedStep_SUBFEATURES&gt;&lt;SegregatedStep_EDITED&gt;false&lt;/SegregatedStep_EDITED&gt;&lt;/SegregatedStep&gt;&lt;/Segregated_SUBFEATURES&gt;&lt;Segregated_EDITED&gt;false&lt;/Segregated_EDITED&gt;&lt;/Segregated&gt;&lt;Direct&gt;&lt;Direct_VALID&gt;&lt;![CDATA[true]]&gt;&lt;/Direct_VALID&gt;&lt;Direct_linsolver&gt;&lt;![CDATA[linsolverpardiso]]&gt;&lt;/Direct_linsolver&gt;&lt;Direct_reusereorder&gt;&lt;![CDATA[reusereorderon]]&gt;&lt;/Direct_reusereorder&gt;&lt;Direct_pivotperturb&gt;&lt;![CDATA[pivotperturb1.0E-13]]&gt;&lt;/Direct_pivotperturb&gt;&lt;Direct_ooc&gt;&lt;![CDATA[oocauto]]&gt;&lt;/Direct_ooc&gt;&lt;Direct_memfracooc&gt;&lt;![CDATA[memfracooc0.99]]&gt;&lt;/Direct_memfracooc&gt;&lt;Direct_incore&gt;&lt;![CDATA[incoreauto]]&gt;&lt;/Direct_incore&gt;&lt;Direct_minicmemory&gt;&lt;![CDATA[minicmemory512]]&gt;&lt;/Direct_minicmemory&gt;&lt;Direct_usetotmemory&gt;&lt;![CDATA[usetotmemory0.8]]&gt;&lt;/Direct_usetotmemory&gt;&lt;Direct_internalmemusage&gt;&lt;![CDATA[internalmemusage3]]&gt;&lt;/Direct_internalmemusage&gt;&lt;Direct_pardreorder&gt;&lt;![CDATA[pardreorderauto]]&gt;&lt;/Direct_pardreorder&gt;&lt;Direct_pardschedule&gt;&lt;![CDATA[pardscheduleauto]]&gt;&lt;/Direct_pardschedule&gt;&lt;Direct_pardrreorder&gt;&lt;![CDATA[pardrreorderon]]&gt;&lt;/Direct_pardrreorder&gt;&lt;Direct_pivotstrategy&gt;&lt;![CDATA[pivotstrategyon]]&gt;&lt;/Direct_pivotstrategy&gt;&lt;Direct_pardmtsolve&gt;&lt;![CDATA[pardmtsolveon]]&gt;&lt;/Direct_pardmtsolve&gt;&lt;Direct_clusterpardiso&gt;&lt;![CDATA[clusterpardisoon]]&gt;&lt;/Direct_clusterpardiso&gt;&lt;Direct_pivotrefines&gt;&lt;![CDATA[pivotrefines0]]&gt;&lt;/Direct_pivotrefines&gt;&lt;Direct_errorchk&gt;&lt;![CDATA[errorchkauto]]&gt;&lt;/Direct_errorchk&gt;&lt;Direct_rhob&gt;&lt;![CDATA[rhob1]]&gt;&lt;/Direct_rhob&gt;&lt;Direct_iterrefine&gt;&lt;![CDATA[iterrefineon]]&gt;&lt;/Direct_iterrefine&gt;&lt;Direct_maxrefinesteps&gt;&lt;![CDATA[maxrefinesteps15]]&gt;&lt;/Direct_maxrefinesteps&gt;&lt;Direct_errorratiobound&gt;&lt;![CDATA[errorratiobound0.5]]&gt;&lt;/Direct_errorratiobound&gt;&lt;Direct_nliniterrefine&gt;&lt;![CDATA[nliniterrefineoff]]&gt;&lt;/Direct_nliniterrefine&gt;&lt;Direct_SUBFEATURES&gt;&lt;/Direct_SUBFEATURES&gt;&lt;Direct_EDITED&gt;false&lt;/Direct_EDITED&gt;&lt;/Direct&gt;&lt;Direct&gt;&lt;Direct_VALID&gt;&lt;![CDATA[true]]&gt;&lt;/Direct_VALID&gt;&lt;Direct_linsolver&gt;&lt;![CDATA[linsolverpardiso]]&gt;&lt;/Direct_linsolver&gt;&lt;Direct_reusereorder&gt;&lt;![CDATA[reusereorderon]]&gt;&lt;/Direct_reusereorder&gt;&lt;Direct_pivotperturb&gt;&lt;![CDATA[pivotperturb1.0E-9]]&gt;&lt;/Direct_pivotperturb&gt;&lt;Direct_ooc&gt;&lt;![CDATA[oocauto]]&gt;&lt;/Direct_ooc&gt;&lt;Direct_memfracooc&gt;&lt;![CDATA[memfracooc0.99]]&gt;&lt;/Direct_memfracooc&gt;&lt;Direct_incore&gt;&lt;![CDATA[incoreauto]]&gt;&lt;/Direct_incore&gt;&lt;Direct_minicmemory&gt;&lt;![CDATA[minicmemory512]]&gt;&lt;/Direct_minicmemory&gt;&lt;Direct_usetotmemory&gt;&lt;![CDATA[usetotmemory0.8]]&gt;&lt;/Direct_usetotmemory&gt;&lt;Direct_internalmemusage&gt;&lt;![CDATA[internalmemusage3]]&gt;&lt;/Direct_internalmemusage&gt;&lt;Direct_pardreorder&gt;&lt;![CDATA[pardreorderauto]]&gt;&lt;/Direct_pardreorder&gt;&lt;Direct_pardschedule&gt;&lt;![CDATA[pardscheduleauto]]&gt;&lt;/Direct_pardschedule&gt;&lt;Direct_pardrreorder&gt;&lt;![CDATA[pardrreorderon]]&gt;&lt;/Direct_pardrreorder&gt;&lt;Direct_pivotstrategy&gt;&lt;![CDATA[pivotstrategyon]]&gt;&lt;/Direct_pivotstrategy&gt;&lt;Direct_pardmtsolve&gt;&lt;![CDATA[pardmtsolveon]]&gt;&lt;/Direct_pardmtsolve&gt;&lt;Direct_clusterpardiso&gt;&lt;![CDATA[clusterpardisoon]]&gt;&lt;/Direct_clusterpardiso&gt;&lt;Direct_pivotrefines&gt;&lt;![CDATA[pivotrefines0]]&gt;&lt;/Direct_pivotrefines&gt;&lt;Direct_errorchk&gt;&lt;![CDATA[errorchkauto]]&gt;&lt;/Direct_errorchk&gt;&lt;Direct_rhob&gt;&lt;![CDATA[rhob1]]&gt;&lt;/Direct_rhob&gt;&lt;Direct_iterrefine&gt;&lt;![CDATA[iterrefineon]]&gt;&lt;/Direct_iterrefine&gt;&lt;Direct_maxrefinesteps&gt;&lt;![CDATA[maxrefinesteps15]]&gt;&lt;/Direct_maxrefinesteps&gt;&lt;Direct_errorratiobound&gt;&lt;![CDATA[errorratiobound0.5]]&gt;&lt;/Direct_errorratiobound&gt;&lt;Direct_nliniterrefine&gt;&lt;![CDATA[nliniterrefineon]]&gt;&lt;/Direct_nliniterrefine&gt;&lt;Direct_SUBFEATURES&gt;&lt;/Direct_SUBFEATURES&gt;&lt;Direct_EDITED&gt;false&lt;/Direct_EDITED&gt;&lt;/Direct&gt;&lt;Direct&gt;&lt;Direct_VALID&gt;&lt;![CDATA[true]]&gt;&lt;/Direct_VALID&gt;&lt;Direct_linsolver&gt;&lt;![CDATA[linsolverpardiso]]&gt;&lt;/Direct_linsolver&gt;&lt;Direct_reusereorder&gt;&lt;![CDATA[reusereorderon]]&gt;&lt;/Direct_reusereorder&gt;&lt;Direct_pivotperturb&gt;&lt;![CDATA[pivotperturb1.0E-13]]&gt;&lt;/Direct_pivotperturb&gt;&lt;Direct_ooc&gt;&lt;![CDATA[oocauto]]&gt;&lt;/Direct_ooc&gt;&lt;Direct_memfracooc&gt;&lt;![CDATA[memfracooc0.99]]&gt;&lt;/Direct_memfracooc&gt;&lt;Direct_incore&gt;&lt;![CDATA[incoreauto]]&gt;&lt;/Direct_incore&gt;&lt;Direct_minicmemory&gt;&lt;![CDATA[minicmemory512]]&gt;&lt;/Direct_minicmemory&gt;&lt;Direct_usetotmemory&gt;&lt;![CDATA[usetotmemory0.8]]&gt;&lt;/Direct_usetotmemory&gt;&lt;Direct_internalmemusage&gt;&lt;![CDATA[internalmemusage3]]&gt;&lt;/Direct_internalmemusage&gt;&lt;Direct_pardreorder&gt;&lt;![CDATA[pardreorderauto]]&gt;&lt;/Direct_pardreorder&gt;&lt;Direct_pardschedule&gt;&lt;![CDATA[pardscheduleauto]]&gt;&lt;/Direct_pardschedule&gt;&lt;Direct_pardrreorder&gt;&lt;![CDATA[pardrreorderon]]&gt;&lt;/Direct_pardrreorder&gt;&lt;Direct_pivotstrategy&gt;&lt;![CDATA[pivotstrategyon]]&gt;&lt;/Direct_pivotstrategy&gt;&lt;Direct_pardmtsolve&gt;&lt;![CDATA[pardmtsolveon]]&gt;&lt;/Direct_pardmtsolve&gt;&lt;Direct_clusterpardiso&gt;&lt;![CDATA[clusterpardisoon]]&gt;&lt;/Direct_clusterpardiso&gt;&lt;Direct_pivotrefines&gt;&lt;![CDATA[pivotrefines0]]&gt;&lt;/Direct_pivotrefines&gt;&lt;Direct_errorchk&gt;&lt;![CDATA[errorchkauto]]&gt;&lt;/Direct_errorchk&gt;&lt;Direct_rhob&gt;&lt;![CDATA[rhob1]]&gt;&lt;/Direct_rhob&gt;&lt;Direct_iterrefine&gt;&lt;![CDATA[iterrefineon]]&gt;&lt;/Direct_iterrefine&gt;&lt;Direct_maxrefinesteps&gt;&lt;![CDATA[maxrefinesteps15]]&gt;&lt;/Direct_maxrefinesteps&gt;&lt;Direct_errorratiobound&gt;&lt;![CDATA[errorratiobound0.5]]&gt;&lt;/Direct_errorratiobound&gt;&lt;Direct_nliniterrefine&gt;&lt;![CDATA[nliniterrefineoff]]&gt;&lt;/Direct_nliniterrefine&gt;&lt;Direct_SUBFEATURES&gt;&lt;/Direct_SUBFEATURES&gt;&lt;Direct_EDITED&gt;false&lt;/Direct_EDITED&gt;&lt;/Direct&gt;&lt;Iterative&gt;&lt;![CDATA[[notactive]]]&gt;&lt;/Iterative&gt;&lt;Iterative&gt;&lt;![CDATA[[notactive]]]&gt;&lt;/Iterative&gt;&lt;/Stationary_SUBFEATURES&gt;&lt;Stationary_EDITED&gt;false&lt;/Stationary_EDITED&gt;&lt;/Stationary&gt;</key>
          <!-- reset state key -->
          <resetStateKey T="3">true</resetStateKey>
          <!-- The order of this node among active siblings -->
          <siblingOrder T="5">2</siblingOrder>
          <!-- Key containing number of active children for this node -->
          <childrenCount T="5">5</childrenCount>
          <!-- Defined by study step -->
          <propertyValue T="30" value="user" name="p:control" Reference="/study/std2/feature/stat" ReferenceContainerList="/study/std2/feature" CompositeIndex="1"></propertyValue>
          <!-- Solution -->
          <propertyValue T="30" value="zero" name="p:linpsol" ReferenceContainerList="/sol" CompositeIndex="0"></propertyValue>
          <!-- Use -->
          <propertyValue T="30" value="current" name="p:linpsoluse" ReferenceContainerList="/sol" CompositeIndex="0"></propertyValue>
          <!-- Selection -->
          <propertyValue T="30" value="1" name="p:linpsolnum" CompositeIndex="1"></propertyValue>
          <!-- Plot group -->
          <propertyValue T="30" value="Default" name="p:plotgroup" Reference="/result/feature/pg1" ReferenceContainerList="/result/feature" CompositeIndex="1"></propertyValue>
          <!-- Update at -->
          <propertyValue T="30" name="p:plotfreq">null</propertyValue>
          <!-- Probes -->
          <propertyValue T="30" name="p:probes" ReferenceArray="0" ReferenceContainerList="/probe"></propertyValue>
          <!-- Update at -->
          <propertyValue T="30" name="p:probefreq">null</propertyValue>
          <!-- #Log message -->
          <propertyValue T="30" value="&lt;---- Stationary Solver 1 in Study 2/Solution 1 (sol1) -------------------------&#xa;Started at Oct 11, 2026, 8:02:38 AM.&#xa;Segregated solver&#xa;Number of degrees of freedom solved for: 513358 (plus 2 internal DOFs).&#xa;Segregated solver iteration 1.&#xa;Velocity U_fluid, Pressure p&#xa;Nonsymmetric matrix found.&#xa;Scales for dependent variables:&#xa;Pressure (comp1.p): 1&#xa;Velocity Field (Spatial Frame) (comp1.u_fluid): 0.29&#xa;Help Ode Variable for Fully Developed Flow (comp1.spf.inl1.Pinlfdf): 0.00015&#xa;Orthonormal null-space function used.&#xa;Iter      SolEst     Damping    Stepsize #Res #Jac #Sol   LinErr   LinRes&#xa;   1         1.8   0.5000000         1.8    2    1    1  8.9e-15  9.1e-16&#xa;Displacement Field&#xa;Nonsymmetric matrix found.&#xa;Scales for dependent variables:&#xa;Displacement Field (comp1.u_solid): 1&#xa;Orthonormal null-space function used.&#xa;Iter      SolEst     Damping    Stepsize #Res #Jac #Sol   LinErr   LinRes&#xa;   1           2   0.5000000           2    2    1    1    1e-11  1.8e-13&#xa;Spatial Mesh Displacement&#xa;Symmetric matrices found.&#xa;Scales for dependent variables:&#xa;Spatial Mesh Displacement (comp1.spatial.disp): 1.7e-06&#xa;Orthonormal null-space function used.&#xa;Iter      SolEst     Damping    Stepsize #Res #Jac #Sol   LinErr   LinRes&#xa;   1       0.004   0.5000000       0.004    2    1    1  1.1e-15  8.6e-16&#xa;Solution error estimates for segregated groups&#xa;0.89, 0.98, 0.002&#xa;Residual error estimates for segregated groups&#xa;1.1e+04, 8e+03, 0.61&#xa;Pseudo time-stepping CFL-ratio:&#xa;0.17  &#xa;Segregated solver iteration 2.&#xa;Velocity U_fluid, Pressure p&#xa;Scales for dependent variables:&#xa;Pressure (comp1.p): 1e+05&#xa;Velocity Field (Spatial Frame) (comp1.u_fluid): 0.014&#xa;Help Ode Variable for Fully Developed Flow (comp1.spf.inl1.Pinlfdf): 9.9e+04&#xa;Iter      SolEst     Damping    Stepsize #Res #Jac #Sol   LinErr   LinRes&#xa;   1        0.65   0.5000000        0.65    4    2    2  2.5e-13  6.1e-15&#xa;Displacement Field&#xa;Scales for dependent variables:&#xa;Displacement Field (comp1.u_solid): 3.9e-10&#xa;Iter      SolEst     Damping    Stepsize #Res #Jac #Sol   LinErr   LinRes&#xa;   1        0.83   0.5000000        0.83    4    2    2  1.7e-13  1.7e-13&#xa;Spatial Mesh Displacement&#xa;Iter      SolEst     Damping    Stepsize #Res #Jac #Sol   LinErr   LinRes&#xa;   1       0.006   0.5000000       0.006    4    2    2    1e-15  8.3e-16&#xa;Solution error estimates for segregated groups&#xa;0.32, 0.41, 0.003&#xa;Residual error estimates for segregated groups&#xa;3.2e+03, 8e+03, 1.6&#xa;Pseudo time-stepping CFL-ratio:&#xa;0.17  &#xa;Segregated solver iteration 3.&#xa;Velocity U_fluid, Pressure p&#xa;Iter      SolEst     Damping    Stepsize #Res #Jac #Sol   LinErr   LinRes&#xa;   1        0.35   0.5000000        0.35    6    3    3  1.7e-13  4.1e-15&#xa;Displacement Field&#xa;Iter      SolEst     Damping    Stepsize #Res #Jac #Sol   LinErr   LinRes&#xa;   1        0.44   0.5000000        0.44    6    3    3  2.2e-13  1.7e-13&#xa;Spatial Mesh Displacement&#xa;Iter      SolEst     Damping    Stepsize #Res #Jac #Sol   LinErr   LinRes&#xa;   1       0.006   0.5000000       0.006    6    3    3  1.1e-15  8.4e-16&#xa;Solution error estimates for segregated groups&#xa;0.17, 0.22, 0.003&#xa;Residual error estimates for segregated groups&#xa;1.8e+03, 6e+03, 2&#xa;Pseudo time-stepping CFL-ratio:&#xa;0.17  &#xa;Segregated solver iteration 4.&#xa;Velocity U_fluid, Pressure p&#xa;Iter      SolEst     Damping    Stepsize #Res #Jac #Sol   LinErr   LinRes&#xa;   1        0.34   0.5000000        0.34    8    4    4  1.5e-13  4.2e-15&#xa;Displacement Field&#xa;Iter      SolEst     Damping    Stepsize #Res #Jac #Sol   LinErr   LinRes&#xa;   1        0.34   0.5000000        0.34    8    4    4    3e-12  1.7e-13&#xa;Spatial Mesh Displacement&#xa;Iter      SolEst     Damping    Stepsize #Res #Jac #Sol   LinErr   LinRes&#xa;   1       0.005   0.5000000       0.005    8    4    4  1.1e-15  8.4e-16&#xa;Solution error estimates for segregated groups&#xa;0.17, 0.17, 0.0025&#xa;Residual error estimates for segregated groups&#xa;1e+03, 4e+03, 1.8&#xa;Pseudo time-stepping CFL-ratio:&#xa;0.2   &#xa;Segregated solver iteration 5.&#xa;Velocity U_fluid, Pressure p&#xa;Iter      SolEst     Damping    Stepsize #Res #Jac #Sol   LinErr   LinRes&#xa;   1        0.52   0.5000000        0.52   10    5    5  7.7e-14    5e-15&#xa;Displacement Field&#xa;Iter      SolEst     Damping    Stepsize #Res #Jac #Sol   LinErr   LinRes&#xa;   1        0.32   0.5000000        0.32   10    5    5  6.5e-12  1.8e-13&#xa;Spatial Mesh Displacement&#xa;Iter      SolEst     Damping    Stepsize #Res #Jac #Sol   LinErr   LinRes&#xa;   1      0.0037   0.5000000      0.0037   10    5    5    1e-15  8.6e-16&#xa;Solution error estimates for segregated groups&#xa;0.26, 0.16, 0.0019&#xa;Residual error estimates for segregated groups&#xa;6e+02, 2.5e+03, 1.4&#xa;Pseudo time-stepping CFL-ratio:&#xa;0.22  &#xa;Segregated solver iteration 6.&#xa;Velocity U_fluid, Pressure p&#xa;Iter      SolEst     Damping    Stepsize #Res #Jac #Sol   LinErr   LinRes&#xa;   1         1.1   0.5000000         1.1   12    6    6  6.5e-14  4.6e-15&#xa;Displacement Field&#xa;Iter      SolEst     Damping    Stepsize #Res #Jac #Sol   LinErr   LinRes&#xa;   1        0.27   0.5000000        0.27   12    6    6    1e-11  1.8e-13&#xa;Spatial Mesh Displacement&#xa;Iter      SolEst     Damping    Stepsize #Res #Jac #Sol   LinErr   LinRes&#xa;   1      0.0026   0.5000000      0.0026   12    6    6  1.1e-15  8.4e-16&#xa;Solution error estimates for segregated groups&#xa;0.53, 0.14, 0.0013&#xa;Residual error estimates for segregated groups&#xa;3.6e+02, 1.5e+03, 0.91&#xa;Pseudo time-stepping CFL-ratio:&#xa;0.21  &#xa;Segregated solver iteration 7.&#xa;Velocity U_fluid, Pressure p&#xa;Iter      SolEst     Damping    Stepsize #Res #Jac #Sol   LinErr   LinRes&#xa;   1           2   0.5000000           2   14    7    7  2.9e-14  5.1e-15&#xa;Displacement Field&#xa;Iter      SolEst     Damping    Stepsize #Res #Jac #Sol   LinErr   LinRes&#xa;   1        0.24   0.5000000        0.24   14    7    7  1.9e-11  1.8e-13&#xa;Spatial Mesh Displacement&#xa;Iter      SolEst     Damping    Stepsize #Res #Jac #Sol   LinErr   LinRes&#xa;   1      0.0017   0.5000000      0.0017   14    7    7    1e-15  8.5e-16&#xa;Solution error estimates for segregated groups&#xa;1, 0.12, 0.00087&#xa;Residual error estimates for segregated groups&#xa;2.2e+02, 8.8e+02, 0.56&#xa;Pseudo time-stepping CFL-ratio:&#xa;0.17  &#xa;Segregated solver iteration 8.&#xa;Velocity U_fluid, Pressure p&#xa;Iter      SolEst     Damping    Stepsize #Res #Jac #Sol   LinErr   LinRes&#xa;   1         4.1   0.5000000         4.1   16    8    8  1.7e-14    4e-15&#xa;Displacement Field&#xa;Iter      SolEst     Damping    Stepsize #Res #Jac #Sol   LinErr   LinRes&#xa;   1        0.21   0.5000000        0.21   16    8    8  2.8e-11  1.9e-13&#xa;Spatial Mesh Displacement&#xa;Iter      SolEst     Damping    Stepsize #Res #Jac #Sol   LinErr   LinRes&#xa;   1      0.0011   0.5000000      0.0011   16    8    8  1.1e-15  8.5e-16&#xa;Solution error estimates for segregated groups&#xa;2, 0.11, 0.00056&#xa;Residual error estimates for segregated groups&#xa;1.4e+02, 5e+02, 0.32&#xa;Pseudo time-stepping CFL-ratio:&#xa;0.12  &#xa;Segregated solver iteration 9.&#xa;Velocity U_fluid, Pressure p&#xa;Iter      SolEst     Damping    Stepsize #Res #Jac #Sol   LinErr   LinRes&#xa;   1         3.6   0.5000000         3.6   18    9    9  1.6e-14    7e-15&#xa;Displacement Field&#xa;Iter      SolEst     Damping    Stepsize #Res #Jac #Sol   LinErr   LinRes&#xa;   1        0.18   0.5000000        0.18   18    9    9  4.2e-11  2.1e-13&#xa;Spatial Mesh Displacement&#xa;Iter      SolEst     Damping    Stepsize #Res #Jac #Sol   LinErr   LinRes&#xa;   1     0.00071   0.5000000     0.00071   18    9    9  1.1e-15  8.4e-16&#xa;Solution error estimates for segregated groups&#xa;1.8, 0.092, 0.00035&#xa;Residual error estimates for segregated groups&#xa;89, 2.8e+02, 0.18&#xa;Pseudo time-stepping CFL-ratio:&#xa;0.053 &#xa;Segregated solver iteration 10.&#xa;Velocity U_fluid, Pressure p&#xa;Iter      SolEst     Damping    Stepsize #Res #Jac #Sol   LinErr   LinRes&#xa;   1           1   0.5000000           1   20   10   10  5.6e-15  6.7e-15&#xa;Displacement Field&#xa;Iter      SolEst     Damping    Stepsize #Res #Jac #Sol   LinErr   LinRes&#xa;   1        0.17   0.5000000        0.17   20   10   10  3.9e-11  2.5e-13&#xa;Spatial Mesh Displacement&#xa;Iter      SolEst     Damping    Stepsize #Res #Jac #Sol   LinErr   LinRes&#xa;   1     0.00044   0.5000000     0.00044   20   10   10    1e-15  8.6e-16&#xa;Solution error estimates for segregated groups&#xa;0.5, 0.084, 0.00022&#xa;Residual error estimates for segregated groups&#xa;68, 1.6e+02, 0.094&#xa;Pseudo time-stepping CFL-ratio:&#xa;0.055 &#xa;Segregated solver iteration 11.&#xa;Velocity U_fluid, Pressure p&#xa;Iter      SolEst     Damping    Stepsize #Res #Jac #Sol   LinErr   LinRes&#xa;   1        0.39   0.5000000        0.39   22   11   11  2.9e-15  1.3e-14&#xa;Displacement Field&#xa;Iter      SolEst     Damping    Stepsize #Res #Jac #Sol   LinErr   LinRes&#xa;   1        0.19   0.5000000        0.19   22   11   11  6.6e-11  4.3e-13&#xa;Spatial Mesh Displacement&#xa;Iter      SolEst     Damping    Stepsize #Res #Jac #Sol   LinErr   LinRes&#xa;   1     0.00028   0.5000000     0.00028   22   11   11    1e-15  8.7e-16&#xa;Solution error estimates for segregated groups&#xa;0.19, 0.096, 0.00014&#xa;Residual error estimates for segregated groups&#xa;1.3e+02, 86, 0.05&#xa;Pseudo time-stepping CFL-ratio:&#xa;0.16  &#xa;Segregated solver iteration 12.&#xa;Velocity U_fluid, Pressure p&#xa;Iter      SolEst     Damping    Stepsize #Res #Jac #Sol   LinErr   LinRes&#xa;   1         0.5   0.5000000         0.5   24   12   12    3e-15  2.5e-14&#xa;Displacement Field&#xa;Iter      SolEst     Damping    Stepsize #Res #Jac #Sol   LinErr   LinRes&#xa;   1         0.2   0.5000000         0.2   24   12   12  6.7e-11  7.6e-13&#xa;Spatial Mesh Displacement&#xa;Iter      SolEst     Damping    Stepsize #Res #Jac #Sol   LinErr   LinRes&#xa;   1     0.00019   0.5000000     0.00019   24   12   12  9.9e-16  8.7e-16&#xa;Solution error estimates for segregated groups&#xa;0.25, 0.098, 9.6e-05&#xa;Residual error estimates for segregated groups&#xa;1.8e+02, 47, 0.027&#xa;Pseudo time-stepping CFL-ratio:&#xa;0.23  &#xa;Segregated solver iteration 13.&#xa;Velocity U_fluid, Pressure p&#xa;Iter      SolEst     Damping    Stepsize #Res #Jac #Sol   LinErr   LinRes&#xa;   1        0.27   0.5000000        0.27   26   13   13  1.1e-15  2.6e-14&#xa;Displacement Field&#xa;Iter      SolEst     Damping    Stepsize #Res #Jac #Sol   LinErr   LinRes&#xa;   1        0.16   0.5000000        0.16   26   13   13  6.6e-11  1.1e-12&#xa;Spatial Mesh Displacement&#xa;Iter      SolEst     Damping    Stepsize #Res #Jac #Sol   LinErr   LinRes&#xa;   1     0.00014   0.5000000     0.00014   26   13   13    1e-15  8.8e-16&#xa;Solution error estimates for segregated groups&#xa;0.13, 0.078, 6.9e-05&#xa;Residual error estimates for segregated groups&#xa;1.4e+02, 25, 0.015&#xa;Pseudo time-stepping CFL-ratio:&#xa;0.21  &#xa;Segregated solver iteration 14.&#xa;Velocity U_fluid, Pressure p&#xa;Iter      SolEst     Damping    Stepsize #Res #Jac #Sol   LinErr   LinRes&#xa;   1        0.16   0.5000000        0.16   28   14   14  1.1e-15  3.7e-14&#xa;Displacement Field&#xa;Iter      SolEst     Damping    Stepsize #Res #Jac #Sol   LinErr   LinRes&#xa;   1        0.12   0.5000000        0.12   28   14   14  6.2e-11  1.6e-12&#xa;Spatial Mesh Displacement&#xa;Iter      SolEst     Damping    Stepsize #Res #Jac #Sol   LinErr   LinRes&#xa;   1      0.0001   0.5000000      0.0001   28   14   14    1e-15  9.2e-16&#xa;Solution error estimates for segregated groups&#xa;0.079, 0.06, 5.2e-05&#xa;Residual error estimates for segregated groups&#xa;89, 14, 0.0085&#xa;Pseudo time-stepping CFL-ratio:&#xa;0.27  &#xa;Segregated solver iteration 15.&#xa;Velocity U_fluid, Pressure p&#xa;Iter      SolEst     Damping    Stepsize #Res #Jac #Sol   LinErr   LinRes&#xa;   1       0.086   0.5000000       0.086   30   15   15  3.5e-15  4.6e-14&#xa;Displacement Field&#xa;Iter      SolEst     Damping    Stepsize #Res #Jac #Sol   LinErr   LinRes&#xa;   1       0.085   0.5000000       0.085   30   15   15  7.2e-11    2e-12&#xa;Spatial Mesh Displacement&#xa;Iter      SolEst     Damping    Stepsize #Res #Jac #Sol   LinErr   LinRes&#xa;   1     7.7e-05   0.5000000     7.7e-05   30   15   15  9.7e-16  9.5e-16&#xa;Solution error estimates for segregated groups&#xa;0.043, 0.042, 3.9e-05&#xa;Residual error estimates for segregated groups&#xa;53, 7.3, 0.0053&#xa;Pseudo time-stepping CFL-ratio:&#xa;0.33  &#xa;Segregated solver iteration 16.&#xa;Velocity U_fluid, Pressure p&#xa;Iter      SolEst     Damping    Stepsize #Res #Jac #Sol   LinErr   LinRes&#xa;   1       0.046   0.5000000       0.046   32   16   16  4.9e-15  5.6e-14&#xa;Displacement Field&#xa;Iter      SolEst     Damping    Stepsize #Res #Jac #Sol   LinErr   LinRes&#xa;   1       0.056   0.5000000       0.056   32   16   16  6.4e-11  2.7e-12&#xa;Spatial Mesh Displacement&#xa;Iter      SolEst     Damping    Stepsize #Res #Jac #Sol   LinErr   LinRes&#xa;   1     5.6e-05   0.5000000     5.6e-05   32   16   16  8.9e-16  9.1e-16&#xa;Solution error estimates for segregated groups&#xa;0.023, 0.028, 2.8e-05&#xa;Residual error estimates for segregated groups&#xa;29, 3.9, 0.0035&#xa;Pseudo time-stepping CFL-ratio:&#xa;0.41  &#xa;Segregated solver iteration 17.&#xa;Velocity U_fluid, Pressure p&#xa;Iter      SolEst     Damping    Stepsize #Res #Jac #Sol   LinErr   LinRes&#xa;   1       0.024   0.5000000       0.024   34   17   17  2.4e-15  6.3e-14&#xa;Displacement Field&#xa;Iter      SolEst     Damping    Stepsize #Res #Jac #Sol   LinErr   LinRes&#xa;   1       0.036   0.5000000       0.036   34   17   17  8.5e-11  3.2e-12&#xa;Spatial Mesh Displacement&#xa;Iter      SolEst     Damping    Stepsize #Res #Jac #Sol   LinErr   LinRes&#xa;   1       4e-05   0.5000000       4e-05   34   17   17  8.8e-16  9.7e-16&#xa;Solution error estimates for segregated groups&#xa;0.012, 0.018, 2e-05&#xa;Residual error estimates for segregated groups&#xa;16, 2.1, 0.0023&#xa;Pseudo time-stepping CFL-ratio:&#xa;0.5   &#xa;Segregated solver iteration 18.&#xa;Velocity U_fluid, Pressure p&#xa;Iter      SolEst     Damping    Stepsize #Res #Jac #Sol   LinErr   LinRes&#xa;   1       0.012   0.5000000       0.012   36   18   18  3.5e-15  6.7e-14&#xa;Displacement Field&#xa;Iter      SolEst     Damping    Stepsize #Res #Jac #Sol   LinErr   LinRes&#xa;   1       0.022   0.5000000       0.022   36   18   18  7.4e-11  3.7e-12&#xa;Spatial Mesh Displacement&#xa;Iter      SolEst     Damping    Stepsize #Res #Jac #Sol   LinErr   LinRes&#xa;   1     2.7e-05   0.5000000     2.7e-05   36   18   18    1e-15  9.3e-16&#xa;Solution error estimates for segregated groups&#xa;0.0062, 0.011, 1.3e-05&#xa;Residual error estimates for segregated groups&#xa;8, 1.1, 0.0016&#xa;Pseudo time-stepping CFL-ratio:&#xa;0.6   &#xa;Segregated solver iteration 19.&#xa;Velocity U_fluid, Pressure p&#xa;Iter      SolEst     Damping    Stepsize #Res #Jac #Sol   LinErr   LinRes&#xa;   1      0.0062   0.5000000      0.0062   38   19   19  1.7e-15  6.7e-14&#xa;Displacement Field&#xa;Iter      SolEst     Damping    Stepsize #Res #Jac #Sol   LinErr   LinRes&#xa;   1       0.013   0.5000000       0.013   38   19   19  7.1e-11  4.2e-12&#xa;Spatial Mesh Displacement&#xa;Iter      SolEst     Damping    Stepsize #Res #Jac #Sol   LinErr   LinRes&#xa;   1     1.8e-05   0.5000000     1.8e-05   38   19   19  8.8e-16  9.7e-16&#xa;Solution error estimates for segregated groups&#xa;0.0031, 0.0065, 8.9e-06&#xa;Residual error estimates for segregated groups&#xa;4.1, 0.58, 0.001&#xa;Pseudo time-stepping CFL-ratio:&#xa;0.7   &#xa;Segregated solver iteration 20.&#xa;Velocity U_fluid, Pressure p&#xa;Iter      SolEst     Damping    Stepsize #Res #Jac #Sol   LinErr   LinRes&#xa;   1      0.0031   0.5000000      0.0031   40   20   20  1.5e-15  5.8e-14&#xa;Displacement Field&#xa;Iter      SolEst     Damping    Stepsize #Res #Jac #Sol   LinErr   LinRes&#xa;   1      0.0075   0.5000000      0.0075   40   20   20  6.7e-11  4.6e-12&#xa;Spatial Mesh Displacement&#xa;Iter      SolEst     Damping    Stepsize #Res #Jac #Sol   LinErr   LinRes&#xa;   1     1.1e-05   0.5000000     1.1e-05   40   20   20  9.5e-16  9.6e-16&#xa;Solution error estimates for segregated groups&#xa;0.0016, 0.0038, 5.7e-06&#xa;Residual error estimates for segregated groups&#xa;2, 0.31, 0.00064&#xa;Pseudo time-stepping CFL-ratio:&#xa;0.81  &#xa;Segregated solver iteration 21.&#xa;Velocity U_fluid, Pressure p&#xa;Iter      SolEst     Damping    Stepsize #Res #Jac #Sol   LinErr   LinRes&#xa;   1      0.0016   0.5000000      0.0016   42   21   21  1.1e-15  5.4e-14&#xa;Displacement Field&#xa;Iter      SolEst     Damping    Stepsize #Res #Jac #Sol   LinErr   LinRes&#xa;   1      0.0043   0.5000000      0.0043   42   21   21  7.3e-11    5e-12&#xa;Spatial Mesh Displacement&#xa;Iter      SolEst     Damping    Stepsize #Res #Jac #Sol   LinErr   LinRes&#xa;   1     7.1e-06   0.5000000     7.1e-06   42   21   21  9.9e-16  9.2e-16&#xa;Solution error estimates for segregated groups&#xa;0.00079, 0.0021, 3.6e-06&#xa;Residual error estimates for segregated groups&#xa;1, 0.16, 0.0004&#xa;Pseudo time-stepping CFL-ratio:&#xa;0.91  &#xa;Segregated solver iteration 22.&#xa;Velocity U_fluid, Pressure p&#xa;Iter      SolEst     Damping    Stepsize #Res #Jac #Sol   LinErr   LinRes&#xa;   1     0.00079   0.5000000     0.00079   44   22   22  1.3e-15    6e-14&#xa;Displacement Field&#xa;Iter      SolEst     Damping    Stepsize #Res #Jac #Sol   LinErr   LinRes&#xa;   1      0.0024   0.5000000      0.0024   44   22   22  6.9e-11  5.3e-12&#xa;Spatial Mesh Displacement&#xa;Iter      SolEst     Damping    Stepsize #Res #Jac #Sol   LinErr   LinRes&#xa;   1     4.4e-06   0.5000000     4.4e-06   44   22   22  9.3e-16  9.7e-16&#xa;Solution error estimates for segregated groups&#xa;0.0004, 0.0012, 2.2e-06&#xa;Residual error estimates for segregated groups&#xa;0.52, 0.084, 0.00024&#xa;Pseudo time-stepping CFL-ratio:&#xa;1     &#xa;Segregated solver iteration 23.&#xa;Velocity U_fluid, Pressure p&#xa;Iter      SolEst     Damping    Stepsize #Res #Jac #Sol   LinErr   LinRes&#xa;   1      0.0004   0.5000000      0.0004   46   23   23  3.7e-15  4.7e-14&#xa;Displacement Field&#xa;Iter      SolEst     Damping    Stepsize #Res #Jac #Sol   LinErr   LinRes&#xa;   1      0.0013   0.5000000      0.0013   46   23   23  8.6e-11  5.8e-12&#xa;Spatial Mesh Displacement&#xa;Iter      SolEst     Damping    Stepsize #Res #Jac #Sol   LinErr   LinRes&#xa;   1     2.6e-06   0.5000000     2.6e-06   46   23   23    9e-16  9.6e-16&#xa;Solution error estimates for segregated groups&#xa;0.0002, 0.00067, 1.3e-06&#xa;Residual error estimates for segregated groups&#xa;0.26, 0.044, 0.00015&#xa;Pseudo time-stepping CFL-ratio:&#xa;1     &#xa;Solution time: 499 s. (8 minutes, 19 seconds)&#xa;Physical memory: 15.31 GB&#xa;Virtual memory: 19 GB&#xa;Ended at Oct 11, 2026, 8:10:57 AM.&#xa;----- Stationary Solver 1 in Study 2/Solution 1 (sol1) ------------------------&gt;&#xa;" name="p:message"></propertyValue>
          <NodeDefaultValues>37,'p:stol','p:nonlin','p:linpmethod','p:linpsolhide','p:oldlinpsoluse','p:linpsolusesolnumhide','p:linpsolusesolnum','p:linpsolvertype','p:linptimeinterp','p:linpt','p:linpmanualsol','p:linpmanualsolnum','p:linpmanualsolnum_vector_method','p:linpmanualsolnum_vector_start','p:linpmanualsolnum_vector_stop','p:linpmanualsolnum_vector_step','p:linpmanualsolnum_vector_numvalues','p:linpmanualsolnum_vector_function','p:linpmanualsolnum_vector_interval','p:linpmanualsolnum_vector_freqperdec','p:linplistsol','p:linplistsolnum','p:storelinpoint','p:keepnotsolstatic','p:outsollinear','p:outsollinearized','p:reacf','p:lumpedflux','p:plot','p:probesel','p:clistctrl','p:cname','p:clist','p:keeplog','p:const','p:changedproperties','p:lastchangedproperty'</NodeDefaultValues>
          <SolverFeatureList tag="feature" name="SolverFeatureList" created="1791698555021">
            <!-- User comments -->
            <entityComments T="0"></entityComments>
            <!-- Created by -->
            <entityAuthor T="0"></entityAuthor>
            <SolverFeature op="Direct" tag="dDef" name="Direct" created="1791698555021">
              <!-- Node status -->
              <entityFlags T="51">DISABLED</entityFlags>
              <!-- User comments -->
              <entityComments T="0"></entityComments>
              <!-- Created by -->
              <entityAuthor T="0"></entityAuthor>
              <!-- Feature status -->
              <status T="101">BUILT</status>
              <!-- Relative tolerance -->
              <propertyValue T="30" name="p:itol">null</propertyValue>
              <NodeDefaultValues>34,'p:linsolver','p:mumpsalloc','p:mumpsreorder','p:mumpsrreorder','p:reusereorder','p:pivotenable','p:thresh','p:pivotperturb','p:mumpsblr','p:mumpsblrtol','p:mumpsblrtype','p:ooc','p:memfracooc','p:incore','p:minicmemory','p:usetotmemory','p:internalmemusage','p:oocmemory','p:pardreorder','p:pardschedule','p:pardrreorder','p:pivotstrategy','p:pardmtsolve','p:clusterpardiso','p:preorder','p:pivotrefines','p:errorchk','p:rhob','p:iterrefine','p:maxrefinesteps','p:errorratiobound','p:nliniterrefine','p:changedproperties','p:lastchangedproperty'</NodeDefaultValues>
              <SolverFeatureList tag="feature" name="SolverFeatureList" created="1791698555029">
                <!-- User comments -->
                <entityComments T="0"></entityComments>
                <!-- Created by -->
                <entityAuthor T="0"></entityAuthor>
              </SolverFeatureList>
            </SolverFeature>
            <SolverFeature op="Advanced" tag="aDef" name="Advanced" created="1791698555029">
              <!-- Node status -->
              <entityFlags T="51">NOREMOVE|NODEACTIVATE</entityFlags>
              <!-- User comments -->
              <entityComments T="0"></entityComments>
              <!-- Created by -->
              <entityAuthor T="0"></entityAuthor>
              <!-- Feature status -->
              <status T="101">BUILT</status>
              <!-- The order of this node among active siblings -->
              <siblingOrder T="5">0</siblingOrder>
              <!-- Key containing number of active children for this node -->
              <childrenCount T="5">0</childrenCount>
              <!-- Log sampling (wall-clock) -->
              <propertyValue T="30" name="p:logsampling">null</propertyValue>
              <!-- Reuse sparsity pattern -->
              <propertyValue T="30" value="on" name="p:cachepattern"></propertyValue>
              <NodeDefaultValues>35,'p:symmetric','p:matrixformat','p:rowscale','p:nullfun','p:orthonormallimit','p:storeresidual','p:convinfo','p:recoverysavinginfo','p:recoverysavingratio','p:recoverysaveforce','p:recoverysaveevery','p:autorescale','p:blocksize','p:blocksizeactive','p:assemdistrsol','p:cachepatternmethod','p:cachepatternexpr','p:assemloc','p:optthread','p:statblockdistr','p:complexfun','p:matherr','p:checkmatherr','p:elemdatainit','p:globalcache','p:assemtol','p:keep','p:L','p:K','p:D','p:E','p:M','p:N','p:changedproperties','p:lastchangedproperty'</NodeDefaultValues>
              <SolverFeatureList tag="feature" name="SolverFeatureList" created="1791698555031">
                <!-- User comments -->
                <entityComments T="0"></entityComments>
                <!-- Created by -->
                <entityAuthor T="0"></entityAuthor>
              </SolverFeatureList>
            </SolverFeature>
            <SolverFeature op="Segregated" tag="se1" name="Segregated 1" created="1791698555042">
              <!-- Node status -->
              <entityFlags T="51">NOREMOVE|NODEACTIVATE</entityFlags>
              <!-- User comments -->
              <entityComments T="0"></entityComments>
              <!-- Created by -->
              <entityAuthor T="0"></entityAuthor>
              <!-- Feature status -->
              <status T="101">BUILT</status>
              <!-- The order of this node among active siblings -->
              <siblingOrder T="5">1</siblingOrder>
              <!-- Key containing number of active children for this node -->
              <childrenCount T="5">3</childrenCount>
              <!-- Maximum number of iterations -->
              <propertyValue T="30" value="200" name="p:maxsegiter"></propertyValue>
              <!-- Limit on nonlinear convergence rate -->
              <propertyValue T="30" name="p:ratelimit">null</propertyValue>
              <!-- Limit on nonlinear convergence rate -->
              <propertyValue T="30" name="p:ratelimitactive">null</propertyValue>
              <!-- Use linear heuristics for adaptive tolerance -->
              <propertyValue T="30" name="p:useheuristicfact">null</propertyValue>
              <!-- Stabilization and acceleration -->
              <propertyValue T="30" value="segcflcmp" name="p:segstabacc"></propertyValue>
              <!-- PID controller -->
              <propertyValue T="30" value="interp" name="p:segcfltech"></propertyValue>
              <!-- PID controller - integral -->
              <propertyValue T="30" value="0.15" name="p:subkipid"></propertyValue>
              <!-- PID controller - derivative -->
              <propertyValue T="30" value="0.15" name="p:subkdpid"></propertyValue>
              <!-- Target error estimate -->
              <propertyValue T="30" value="0.2" name="p:subcfltol"></propertyValue>
              <!-- Anderson acceleration -->
              <propertyValue T="30" value="on" name="p:segcflaa"></propertyValue>
              <!-- CFL threshold -->
              <propertyValue T="30" value="9000" name="p:segcflaacfl"></propertyValue>
              <!-- Threshold for Anderson step -->
              <propertyValue T="30" value="1" name="p:segcflaafact"></propertyValue>
              <!-- Plot group -->
              <propertyValue T="30" value="Default" name="p:plotgroup" Reference="/result/feature/pg1" ReferenceContainerList="/result/feature" CompositeIndex="1"></propertyValue>
              <!-- Update at -->
              <propertyValue T="30" name="p:plotfreq">null</propertyValue>
              <!-- Probes -->
              <propertyValue T="30" value="none" name="p:probesel"></propertyValue>
              <!-- Probes -->
              <propertyValue T="30" name="p:probes" ReferenceArray="0" ReferenceContainerList="/probe"></propertyValue>
              <!-- Update at -->
              <propertyValue T="30" name="p:probefreq">null</propertyValue>
              <NodeDefaultValues>26,'p:segterm','p:segiter','p:ntolfact','p:segtermonres','p:segreserrfact','p:subusecflcmp','p:subinitcfl','p:submincfl','p:subforcecfl','p:subkppid','p:subadaptcfltol','p:segcflaaset','p:segcflaadim','p:segcflaamix','p:segcflaadelay','p:segcfljtech','p:segjtechcfl','p:segcfljtechval','p:segaaccdim','p:segaaccmix','p:segaaccdelay','p:segaaccfact','p:consistencycheck','p:plot','p:changedproperties','p:lastchangedproperty'</NodeDefaultValues>
              <SolverFeatureList tag="feature" name="SolverFeatureList" created="1791698555042">
                <!-- User comments -->
                <entityComments T="0"></entityComments>
                <!-- Created by -->
                <entityAuthor T="0"></entityAuthor>
                <SolverFeature op="SegregatedStep" tag="ss1" name="Velocity U_fluid, Pressure p" created="1791698555042">
                  <!-- User comments -->
                  <entityComments T="0"></entityComments>
                  <!-- Created by -->
                  <entityAuthor T="0"></entityAuthor>
                  <!-- Feature status -->
                  <status T="101">BUILT</status>
                  <!-- The order of this node among active siblings -->
                  <siblingOrder T="5">0</siblingOrder>
                  <!-- Key containing number of active children for this node -->
                  <childrenCount T="5">0</childrenCount>
                  <!-- Variables -->
                  <propertyValue T="30" name="p:segvar" ReferenceArray="3,'/sol/sol1/feature/v1/feature/comp1_u_fluid','/sol/sol1/feature/v1/feature/comp1_p','/sol/sol1/feature/v1/feature/comp1_spf_inl1_Pinlfdf'" ReferenceContainerList="/sol/sol1/feature/v1/feature"></propertyValue>
                  <!-- Selection -->
                  <propertyValue T="30" valueMatrix="1|5,'comp1.p','comp1.u_fluid','comp1.v_fluid','comp1.w_fluid','comp1.spf.inl1.Pinlfdf'" name="p:segcomp"></propertyValue>
                  <!-- Linear solver -->
                  <propertyValue T="30" name="p:linsolver" Reference="/sol/sol1/feature/s1/feature/d1" ReferenceContainerList="/sol/sol1/feature/s1/feature"></propertyValue>
                  <!-- Damping factor -->
                  <propertyValue T="30" value="0.5" name="p:subdamp"></propertyValue>
                  <NodeDefaultValues>52,'p:segvarspec','p:submatrixformat','p:subdtech','p:subjtech','p:subtermconst','p:subiter','p:usesubminsteprecovery','p:subtermauto','p:subtermonres','p:subreserrfact','p:subadapttol','p:subatolchoice','p:subadapttolcflweight','p:subadapttolerrweight','p:subdampexponent','p:subdampfactor','p:subinitiallintol','p:subetamax','p:subatolthreshold','p:subaacc','p:subaaccdim','p:subaaccmix','p:subaaccdelay','p:subaaccfact','p:subressmooth','p:subrelaxationressmooth','p:subinitstep','p:subinitsteph','p:subminstep','p:subminsteph','p:subrstep','p:subrstepabs','p:maxsubiter','p:subntolfact','p:subminsteprecovery','p:subbackmethod','p:subbacktrackonce','p:subbackdampstep','p:submaxdamp','p:submindamp','p:subddoginitdamp','p:subddogrestart','p:subddogrestartactive','p:subresscale','p:subupdweights','p:subupdweightsauto','p:subupdweightsdamp','p:subupdweightsdampval','p:subupdweightsdampvalconst','p:subupdweightsfac','p:changedproperties','p:lastchangedproperty'</NodeDefaultValues>
                  <SolverFeatureList tag="feature" name="SolverFeatureList" created="1791698555042">
                    <!-- User comments -->
                    <entityComments T="0"></entityComments>
                    <!-- Created by -->
                    <entityAuthor T="0"></entityAuthor>
                  </SolverFeatureList>
                </SolverFeature>
                <SolverFeature op="SegregatedStep" tag="ss2" name="Displacement Field" created="1791698555052">
                  <!-- User comments -->
                  <entityComments T="0"></entityComments>
                  <!-- Created by -->
                  <entityAuthor T="0"></entityAuthor>
                  <!-- Feature status -->
                  <status T="101">BUILT</status>
                  <!-- The order of this node among active siblings -->
                  <siblingOrder T="5">1</siblingOrder>
                  <!-- Key containing number of active children for this node -->
                  <childrenCount T="5">0</childrenCount>
                  <!-- Variables -->
                  <propertyValue T="30" name="p:segvar" ReferenceArray="1,'/sol/sol1/feature/v1/feature/comp1_u_solid'" ReferenceContainerList="/sol/sol1/feature/v1/feature"></propertyValue>
                  <!-- Selection -->
                  <propertyValue T="30" valueMatrix="1|3,'comp1.u_solid','comp1.v_solid','comp1.w_solid'" name="p:segcomp"></propertyValue>
                  <!-- Linear solver -->
                  <propertyValue T="30" name="p:linsolver" Reference="/sol/sol1/feature/s1/feature/d2" ReferenceContainerList="/sol/sol1/feature/s1/feature"></propertyValue>
                  <!-- Damping factor -->
                  <propertyValue T="30" value="0.5" name="p:subdamp"></propertyValue>
                  <NodeDefaultValues>52,'p:segvarspec','p:submatrixformat','p:subdtech','p:subjtech','p:subtermconst','p:subiter','p:usesubminsteprecovery','p:subtermauto','p:subtermonres','p:subreserrfact','p:subadapttol','p:subatolchoice','p:subadapttolcflweight','p:subadapttolerrweight','p:subdampexponent','p:subdampfactor','p:subinitiallintol','p:subetamax','p:subatolthreshold','p:subaacc','p:subaaccdim','p:subaaccmix','p:subaaccdelay','p:subaaccfact','p:subressmooth','p:subrelaxationressmooth','p:subinitstep','p:subinitsteph','p:subminstep','p:subminsteph','p:subrstep','p:subrstepabs','p:maxsubiter','p:subntolfact','p:subminsteprecovery','p:subbackmethod','p:subbacktrackonce','p:subbackdampstep','p:submaxdamp','p:submindamp','p:subddoginitdamp','p:subddogrestart','p:subddogrestartactive','p:subresscale','p:subupdweights','p:subupdweightsauto','p:subupdweightsdamp','p:subupdweightsdampval','p:subupdweightsdampvalconst','p:subupdweightsfac','p:changedproperties','p:lastchangedproperty'</NodeDefaultValues>
                  <SolverFeatureList tag="feature" name="SolverFeatureList" created="1791698555054">
                    <!-- User comments -->
                    <entityComments T="0"></entityComments>
                    <!-- Created by -->
                    <entityAuthor T="0"></entityAuthor>
                  </SolverFeatureList>
                </SolverFeature>
                <SolverFeature op="SegregatedStep" tag="ss3" name="Spatial Mesh Displacement" created="1791698555054">
                  <!-- User comments -->
                  <entityComments T="0"></entityComments>
                  <!-- Created by -->
                  <entityAuthor T="0"></entityAuthor>
                  <!-- Feature status -->
                  <status T="101">BUILT</status>
                  <!-- The order of this node among active siblings -->
                  <siblingOrder T="5">2</siblingOrder>
                  <!-- Key containing number of active children for this node -->
                  <childrenCount T="5">0</childrenCount>
                  <!-- Variables -->
                  <propertyValue T="30" name="p:segvar" ReferenceArray="1,'/sol/sol1/feature/v1/feature/comp1_spatial_disp'" ReferenceContainerList="/sol/sol1/feature/v1/feature"></propertyValue>
                  <!-- Selection -->
                  <propertyValue T="30" valueMatrix="1|3,'comp1.spatial.u','comp1.spatial.v','comp1.spatial.w'" name="p:segcomp"></propertyValue>
                  <!-- Linear solver -->
                  <propertyValue T="30" name="p:linsolver" Reference="/sol/sol1/feature/s1/feature/d3" ReferenceContainerList="/sol/sol1/feature/s1/feature"></propertyValue>
                  <!-- Damping factor -->
                  <propertyValue T="30" value="0.5" name="p:subdamp"></propertyValue>
                  <!-- Tolerance factor -->
                  <propertyValue T="30" value="0.1" name="p:subntolfact"></propertyValue>
                  <NodeDefaultValues>51,'p:segvarspec','p:submatrixformat','p:subdtech','p:subjtech','p:subtermconst','p:subiter','p:usesubminsteprecovery','p:subtermauto','p:subtermonres','p:subreserrfact','p:subadapttol','p:subatolchoice','p:subadapttolcflweight','p:subadapttolerrweight','p:subdampexponent','p:subdampfactor','p:subinitiallintol','p:subetamax','p:subatolthreshold','p:subaacc','p:subaaccdim','p:subaaccmix','p:subaaccdelay','p:subaaccfact','p:subressmooth','p:subrelaxationressmooth','p:subinitstep','p:subinitsteph','p:subminstep','p:subminsteph','p:subrstep','p:subrstepabs','p:maxsubiter','p:subminsteprecovery','p:subbackmethod','p:subbacktrackonce','p:subbackdampstep','p:submaxdamp','p:submindamp','p:subddoginitdamp','p:subddogrestart','p:subddogrestartactive','p:subresscale','p:subupdweights','p:subupdweightsauto','p:subupdweightsdamp','p:subupdweightsdampval','p:subupdweightsdampvalconst','p:subupdweightsfac','p:changedproperties','p:lastchangedproperty'</NodeDefaultValues>
                  <SolverFeatureList tag="feature" name="SolverFeatureList" created="1791698555054">
                    <!-- User comments -->
                    <entityComments T="0"></entityComments>
                    <!-- Created by -->
                    <entityAuthor T="0"></entityAuthor>
                  </SolverFeatureList>
                </SolverFeature>
              </SolverFeatureList>
            </SolverFeature>
            <SolverFeature op="Direct" tag="d1" name="Direct, fluid flow variables (spf)" created="1791698555042">
              <!-- Node status -->
              <entityFlags T="51">NOREMOVE|NODEACTIVATE</entityFlags>
              <!-- User comments -->
              <entityComments T="0"></entityComments>
              <!-- Created by -->
              <entityAuthor T="0"></entityAuthor>
              <!-- Feature status -->
              <status T="101">BUILT</status>
              <!-- The order of this node among active siblings -->
              <siblingOrder T="5">2</siblingOrder>
              <!-- Key containing number of active children for this node -->
              <childrenCount T="5">0</childrenCount>
              <!-- Solver -->
              <propertyValue T="30" value="pardiso" name="p:linsolver"></propertyValue>
              <!-- Pivoting perturbation -->
              <propertyValue T="30" value="1.0E-13" name="p:pivotperturb"></propertyValue>
              <!-- Relative tolerance -->
              <propertyValue T="30" name="p:itol">null</propertyValue>
              <NodeDefaultValues>32,'p:mumpsalloc','p:mumpsreorder','p:mumpsrreorder','p:reusereorder','p:pivotenable','p:thresh','p:mumpsblr','p:mumpsblrtol','p:mumpsblrtype','p:ooc','p:memfracooc','p:incore','p:minicmemory','p:usetotmemory','p:internalmemusage','p:oocmemory','p:pardreorder','p:pardschedule','p:pardrreorder','p:pivotstrategy','p:pardmtsolve','p:clusterpardiso','p:preorder','p:pivotrefines','p:errorchk','p:rhob','p:iterrefine','p:maxrefinesteps','p:errorratiobound','p:nliniterrefine','p:changedproperties','p:lastchangedproperty'</NodeDefaultValues>
              <SolverFeatureList tag="feature" name="SolverFeatureList" created="1791698555052">
                <!-- User comments -->
                <entityComments T="0"></entityComments>
                <!-- Created by -->
                <entityAuthor T="0"></entityAuthor>
              </SolverFeatureList>
            </SolverFeature>
            <SolverFeature op="Direct" tag="d2" name="Suggested Direct Solver (solid)" created="1791698555054">
              <!-- Node status -->
              <entityFlags T="51">NOREMOVE|NODEACTIVATE</entityFlags>
              <!-- User comments -->
              <entityComments T="0"></entityComments>
              <!-- Created by -->
              <entityAuthor T="0"></entityAuthor>
              <!-- Feature status -->
              <status T="101">BUILT</status>
              <!-- The order of this node among active siblings -->
              <siblingOrder T="5">3</siblingOrder>
              <!-- Key containing number of active children for this node -->
              <childrenCount T="5">0</childrenCount>
              <!-- Solver -->
              <propertyValue T="30" value="pardiso" name="p:linsolver"></propertyValue>
              <!-- Pivoting perturbation -->
              <propertyValue T="30" value="1.0E-9" name="p:pivotperturb"></propertyValue>
              <!-- Use in nonlinear solver -->
              <propertyValue T="30" value="on" name="p:nliniterrefine"></propertyValue>
              <!-- Relative tolerance -->
              <propertyValue T="30" name="p:itol">null</propertyValue>
              <NodeDefaultValues>31,'p:mumpsalloc','p:mumpsreorder','p:mumpsrreorder','p:reusereorder','p:pivotenable','p:thresh','p:mumpsblr','p:mumpsblrtol','p:mumpsblrtype','p:ooc','p:memfracooc','p:incore','p:minicmemory','p:usetotmemory','p:internalmemusage','p:oocmemory','p:pardreorder','p:pardschedule','p:pardrreorder','p:pivotstrategy','p:pardmtsolve','p:clusterpardiso','p:preorder','p:pivotrefines','p:errorchk','p:rhob','p:iterrefine','p:maxrefinesteps','p:errorratiobound','p:changedproperties','p:lastchangedproperty'</NodeDefaultValues>
              <SolverFeatureList tag="feature" name="SolverFeatureList" created="1791698555054">
                <!-- User comments -->
                <entityComments T="0"></entityComments>
                <!-- Created by -->
                <entityAuthor T="0"></entityAuthor>
              </SolverFeatureList>
            </SolverFeature>
            <SolverFeature op="Direct" tag="d3" name="Direct, spatial mesh displacement (spf)" created="1791698555054">
              <!-- Node status -->
              <entityFlags T="51">NOREMOVE|NODEACTIVATE</entityFlags>
              <!-- User comments -->
              <entityComments T="0"></entityComments>
              <!-- Created by -->
              <entityAuthor T="0"></entityAuthor>
              <!-- Feature status -->
              <status T="101">BUILT</status>
              <!-- The order of this node among active siblings -->
              <siblingOrder T="5">4</siblingOrder>
              <!-- Key containing number of active children for this node -->
              <childrenCount T="5">0</childrenCount>
              <!-- Solver -->
              <propertyValue T="30" value="pardiso" name="p:linsolver"></propertyValue>
              <!-- Pivoting perturbation -->
              <propertyValue T="30" value="1.0E-13" name="p:pivotperturb"></propertyValue>
              <!-- Relative tolerance -->
              <propertyValue T="30" name="p:itol">null</propertyValue>
              <NodeDefaultValues>32,'p:mumpsalloc','p:mumpsreorder','p:mumpsrreorder','p:reusereorder','p:pivotenable','p:thresh','p:mumpsblr','p:mumpsblrtol','p:mumpsblrtype','p:ooc','p:memfracooc','p:incore','p:minicmemory','p:usetotmemory','p:internalmemusage','p:oocmemory','p:pardreorder','p:pardschedule','p:pardrreorder','p:pivotstrategy','p:pardmtsolve','p:clusterpardiso','p:preorder','p:pivotrefines','p:errorchk','p:rhob','p:iterrefine','p:maxrefinesteps','p:errorratiobound','p:nliniterrefine','p:changedproperties','p:lastchangedproperty'</NodeDefaultValues>
              <SolverFeatureList tag="feature" name="SolverFeatureList" created="1791698555063">
                <!-- User comments -->
                <entityComments T="0"></entityComments>
                <!-- Created by -->
                <entityAuthor T="0"></entityAuthor>
              </SolverFeatureList>
            </SolverFeature>
            <SolverFeature op="Iterative" tag="i1" name="AMG, fluid flow variables (spf)" created="1791698555067">
              <!-- Node status -->
              <entityFlags T="51">DISABLED</entityFlags>
              <!-- User comments -->
              <entityComments T="0"></entityComments>
              <!-- Created by -->
              <entityAuthor T="0"></entityAuthor>
              <!-- Feature status -->
              <status T="101">BUILT</status>
              <!-- Nonlinear-based error norm -->
              <propertyValue T="30" value="on" name="p:nlinnormuse"></propertyValue>
              <!-- Use below error level -->
              <propertyValue T="30" value="0.1" name="p:nlinnormlevel"></propertyValue>
              <!-- Maximum number of iterations -->
              <propertyValue T="30" value="1000" name="p:maxlinit"></propertyValue>
              <!-- Factor in error estimate -->
              <propertyValue T="30" value="75" name="p:rhob"></propertyValue>
              <NodeDefaultValues>17,'p:linsolver','p:itrestart','p:prefuntype','p:irestol','p:usenlweights','p:gcrodr','p:eigk','p:keepy','p:nrkeepss','p:gcrodrrel','p:eigkrel','p:iterm','p:iter','p:errorchk','p:maxilinit','p:changedproperties','p:lastchangedproperty'</NodeDefaultValues>
              <SolverFeatureList tag="feature" name="SolverFeatureList" created="1791698555067">
                <!-- User comments -->
                <entityComments T="0"></entityComments>
                <!-- Created by -->
                <entityAuthor T="0"></entityAuthor>
                <SolverFeature op="IncompleteLU" tag="ilDef" name="Incomplete LU" created="1791698555067">
                  <!-- Node status -->
                  <entityFlags T="51">DISABLED</entityFlags>
                  <!-- User comments -->
                  <entityComments T="0"></entityComments>
                  <!-- Created by -->
                  <entityAuthor T="0"></entityAuthor>
                  <!-- Relative tolerance -->
                  <propertyValue T="30" name="p:itol">null</propertyValue>
                  <!-- Maximum number of iterations -->
                  <propertyValue T="30" name="p:maxlinit">null</propertyValue>
                  <!-- Number of iterations -->
                  <propertyValue T="30" value="1" name="p:iter"></propertyValue>
                  <!-- Preconditioner variables -->
                  <propertyValue T="30" name="p:hybridvar" ReferenceArray="5,'/sol/sol1/feature/v1/feature/comp1_p','/sol/sol1/feature/v1/feature/comp1_spatial_disp','/sol/sol1/feature/v1/feature/comp1_u_fluid','/sol/sol1/feature/v1/feature/comp1_u_solid','/sol/sol1/feature/v1/feature/comp1_spf_inl1_Pinlfdf'" ReferenceContainerList="/sol/sol1/feature/v1/feature"></propertyValue>
                  <!-- Preconditioner selection -->
                  <propertyValue T="30" valueMatrix="1|11,'comp1.p','comp1.spatial.u','comp1.spatial.v','comp1.spatial.w','comp1.u_fluid','comp1.v_fluid','comp1.w_fluid','comp1.u_solid','comp1.v_solid','comp1.w_solid','comp1.spf.inl1.Pinlfdf'" name="p:hybridcomp"></propertyValue>
                  <NodeDefaultValues>17,'p:prefun','p:droptype','p:droptol','p:fillratio','p:respectpattern','p:thresh','p:iterm','p:relax','p:ilutdroptol','p:ilutfillratio','p:preorder','p:rhob','p:hybridization','p:hybridvarspec','p:matrixformat','p:changedproperties','p:lastchangedproperty'</NodeDefaultValues>
                  <SolverFeatureList tag="feature" name="SolverFeatureList" created="1791698555067">
                    <!-- User comments -->
                    <entityComments T="0"></entityComments>
                    <!-- Created by -->
                    <entityAuthor T="0"></entityAuthor>
                  </SolverFeatureList>
                </SolverFeature>
                <SolverFeature op="Multigrid" tag="mg1" name="Multigrid 1" created="1791698555067">
                  <!-- User comments -->
                  <entityComments T="0"></entityComments>
                  <!-- Created by -->
                  <entityAuthor T="0"></entityAuthor>
                  <!-- Solver -->
                  <propertyValue T="30" value="saamg" name="p:prefun"></propertyValue>
                  <!-- Use hierarchy in geometries -->
                  <propertyValue T="30" name="p:geomuse" ReferenceArray="1,'/geom/geom1'" ReferenceContainerList="/geom"></propertyValue>
                  <!-- Use multigrid levels -->
                  <propertyValue T="30" name="p:mcaseuse" ReferenceArray="0" ReferenceContainerList="/study/std2/feature/stat/mglevel"></propertyValue>
                  <!-- Assemble on multigrid levels -->
                  <propertyValue T="30" name="p:mcaseassem" ReferenceArray="0" ReferenceContainerList="/study/std2/feature/stat/mglevel"></propertyValue>
                  <!-- Relative tolerance -->
                  <propertyValue T="30" name="p:itol">null</propertyValue>
                  <!-- Maximum number of iterations -->
                  <propertyValue T="30" name="p:maxlinit">null</propertyValue>
                  <!-- Number of iterations -->
                  <propertyValue T="30" value="2" name="p:iter"></propertyValue>
                  <!-- Maximum number of DOFs at coarsest level -->
                  <propertyValue T="30" value="80000" name="p:maxcoarsedof"></propertyValue>
                  <!-- Strength of connections -->
                  <propertyValue T="30" value="0.02" name="p:strconn"></propertyValue>
                  <!-- Construct prolongators componentwise -->
                  <propertyValue T="30" value="on" name="p:saamgcompwise"></propertyValue>
                  <!-- Prolongator smoothing -->
                  <propertyValue T="30" value="off" name="p:usesmooth"></propertyValue>
                  <!-- Add weak contribution -->
                  <propertyValue T="30" valueMatrix="1|4,'spf','auto','solid','auto'" name="p:addweakcontribslaplacemain"></propertyValue>
                  <!-- Weak expression -->
                  <propertyValue T="30" valueMatrix="1|4,'spf','','solid',''" name="p:weakexprslaplacemain"></propertyValue>
                  <!-- Shift coefficient -->
                  <propertyValue T="30" valueMatrix="1|4,'spf','1','solid','1'" name="p:epsslaplacemain"></propertyValue>
                  <!-- Keep generated weak contribution -->
                  <propertyValue T="30" valueMatrix="1|4,'spf','off','solid','off'" name="p:kwslaplacemain"></propertyValue>
                  <!-- Add weak contribution -->
                  <propertyValue T="30" valueMatrix="1|4,'spf','auto','solid','auto'" name="p:addweakcontribslaplacemg"></propertyValue>
                  <!-- Weak expression -->
                  <propertyValue T="30" valueMatrix="1|4,'spf','','solid',''" name="p:weakexprslaplacemg"></propertyValue>
                  <!-- Shift coefficient -->
                  <propertyValue T="30" valueMatrix="1|4,'spf','1','solid','1'" name="p:epsslaplacemg"></propertyValue>
                  <!-- Minimum multigrid level -->
                  <propertyValue T="30" valueMatrix="1|4,'spf','1','solid','1'" name="p:slaplaceminlevelmg"></propertyValue>
                  <!-- Maximum multigrid level -->
                  <propertyValue T="30" valueMatrix="1|4,'spf','100','solid','100'" name="p:slaplacemaxlevelmg"></propertyValue>
                  <!-- Use maximum multigrid level -->
                  <propertyValue T="30" valueMatrix="1|4,'spf','off','solid','off'" name="p:slaplacemaxlevelmgactive"></propertyValue>
                  <!-- Keep generated weak contribution -->
                  <propertyValue T="30" valueMatrix="1|4,'spf','off','solid','off'" name="p:kwslaplacemg"></propertyValue>
                  <!-- Preconditioner variables -->
                  <propertyValue T="30" name="p:hybridvar" ReferenceArray="5,'/sol/sol1/feature/v1/feature/comp1_p','/sol/sol1/feature/v1/feature/comp1_spatial_disp','/sol/sol1/feature/v1/feature/comp1_u_fluid','/sol/sol1/feature/v1/feature/comp1_u_solid','/sol/sol1/feature/v1/feature/comp1_spf_inl1_Pinlfdf'" ReferenceContainerList="/sol/sol1/feature/v1/feature"></propertyValue>
                  <!-- Preconditioner selection -->
                  <propertyValue T="30" valueMatrix="1|11,'comp1.p','comp1.spatial.u','comp1.spatial.v','comp1.spatial.w','comp1.u_fluid','comp1.v_fluid','comp1.w_fluid','comp1.u_solid','comp1.v_solid','comp1.w_solid','comp1.spf.inl1.Pinlfdf'" name="p:hybridcomp"></propertyValue>
                  <NodeDefaultValues>60,'p:mgcycle','p:mindofthread','p:mcasegen','p:gmglevels','p:scale','p:massem','p:mkeep','p:rmethod','p:prefermatfree','p:iterm','p:mglevels','p:coarseningmethod','p:strconnamgp','p:amgcompwise','p:prolongatoronlystrongconn','p:prolongatortruncation','p:amgauto','p:loweramg','p:assemall','p:useaggressive','p:nullspace','p:compactaggregation','p:reuseprolongators','p:aggmethod','p:agglevel','p:jacdamp','p:usefilter','p:rhob','p:negcoupl','p:negcouplactive','p:enrich','p:enrichactive','p:coarsening','p:coarseningactive','p:poscoupl','p:poscouplactive','p:interpolation','p:interpolationactive','p:jacinterp','p:jacinterpactive','p:truncinterp','p:truncinterpactive','p:slaplacemain','p:addweakcontribslaplacemainAUX','p:epsslaplacemainAUX','p:kwslaplacemainAUX','p:weakexprslaplacemainAUX','p:slaplacemg','p:addweakcontribslaplacemgAUX','p:epsslaplacemgAUX','p:slaplaceminlevelmgAUX','p:slaplacemaxlevelmgAUX','p:slaplacemaxlevelmgAUXactive','p:kwslaplacemgAUX','p:weakexprslaplacemgAUX','p:hybridization','p:hybridvarspec','p:matrixformat','p:changedproperties','p:lastchangedproperty'</NodeDefaultValues>
                  <SolverFeatureList tag="feature" name="SolverFeatureList" created="1791698555073">
                    <!-- User comments -->
                    <entityComments T="0"></entityComments>
                    <!-- Created by -->
                    <entityAuthor T="0"></entityAuthor>
                    <SolverFeature op="PreSmoother" tag="pr" name="Presmoother" created="1791698555073">
                      <!-- Node status -->
                      <entityFlags T="51">NOREMOVE|NORETAG|NODEACTIVATE</entityFlags>
                      <!-- User comments -->
                      <entityComments T="0"></entityComments>
                      <!-- Created by -->
                      <entityAuthor T="0"></entityAuthor>
                      <SolverFeatureList tag="feature" name="SolverFeatureList" created="1791698555073">
                        <!-- User comments -->
                        <entityComments T="0"></entityComments>
                        <!-- Created by -->
                        <entityAuthor T="0"></entityAuthor>
                        <SolverFeature op="SOR" tag="soDef" name="SOR" created="1791698555073">
                          <!-- Node status -->
                          <entityFlags T="51">DISABLED</entityFlags>
                          <!-- User comments -->
                          <entityComments T="0"></entityComments>
                          <!-- Created by -->
                          <entityAuthor T="0"></entityAuthor>
                          <!-- Solver -->
                          <propertyValue T="30" value="sor" name="p:prefun"></propertyValue>
                          <!-- Relative tolerance -->
                          <propertyValue T="30" name="p:itol">null</propertyValue>
                          <!-- Maximum number of iterations -->
                          <propertyValue T="30" name="p:maxlinit">null</propertyValue>
                          <!-- Number of iterations -->
                          <propertyValue T="30" value="2" name="p:iter"></propertyValue>
                          <!-- Preconditioner variables -->
                          <propertyValue T="30" name="p:hybridvar" ReferenceArray="5,'/sol/sol1/feature/v1/feature/comp1_p','/sol/sol1/feature/v1/feature/comp1_spatial_disp','/sol/sol1/feature/v1/feature/comp1_u_fluid','/sol/sol1/feature/v1/feature/comp1_u_solid','/sol/sol1/feature/v1/feature/comp1_spf_inl1_Pinlfdf'" ReferenceContainerList="/sol/sol1/feature/v1/feature"></propertyValue>
                          <!-- Preconditioner selection -->
                          <propertyValue T="30" valueMatrix="1|11,'comp1.p','comp1.spatial.u','comp1.spatial.v','comp1.spatial.w','comp1.u_fluid','comp1.v_fluid','comp1.w_fluid','comp1.u_solid','comp1.v_solid','comp1.w_solid','comp1.spf.inl1.Pinlfdf'" name="p:hybridcomp"></propertyValue>
                          <NodeDefaultValues>11,'p:iterm','p:relax','p:sorblocked','p:reusedata','p:reusepattern','p:rhob','p:hybridization','p:hybridvarspec','p:matrixformat','p:changedproperties','p:lastchangedproperty'</NodeDefaultValues>
                          <SolverFeatureList tag="feature" name="SolverFeatureList" created="1791698555073">
                            <!-- User comments -->
                            <entityComments T="0"></entityComments>
                            <!-- Created by -->
                            <entityAuthor T="0"></entityAuthor>
                          </SolverFeatureList>
                        </SolverFeature>
                        <SolverFeature op="SCGS" tag="sc1" name="SCGS 1" created="1791698555080">
                          <!-- Node status -->
                          <entityFlags T="51">NOREMOVE|NODEACTIVATE</entityFlags>
                          <!-- User comments -->
                          <entityComments T="0"></entityComments>
                          <!-- Created by -->
                          <entityAuthor T="0"></entityAuthor>
                          <!-- Sweep type -->
                          <propertyValue T="30" value="ssor" name="p:linesweeptype"></propertyValue>
                          <!-- Relative tolerance -->
                          <propertyValue T="30" name="p:itol">null</propertyValue>
                          <!-- Maximum number of iterations -->
                          <propertyValue T="30" name="p:maxlinit">null</propertyValue>
                          <!-- Number of iterations -->
                          <propertyValue T="30" value="0" name="p:iter"></propertyValue>
                          <!-- Vertex relaxation factor -->
                          <propertyValue T="30" value="0.7" name="p:scgsvertexrelax"></propertyValue>
                          <!-- Variables -->
                          <propertyValue T="30" name="p:vankavars" ReferenceArray="0" ReferenceContainerList="/sol/sol1/feature/v1/feature"></propertyValue>
                          <!-- Use approximate factorization -->
                          <propertyValue T="30" value="on" name="p:approxscgs"></propertyValue>
                          <!-- Use Schur complement approximation for blocks with size larger than -->
                          <propertyValue T="30" value="1000" name="p:scgsdirectmaxsize"></propertyValue>
                          <!-- Preconditioner variables -->
                          <propertyValue T="30" name="p:hybridvar" ReferenceArray="5,'/sol/sol1/feature/v1/feature/comp1_p','/sol/sol1/feature/v1/feature/comp1_spatial_disp','/sol/sol1/feature/v1/feature/comp1_u_fluid','/sol/sol1/feature/v1/feature/comp1_u_solid','/sol/sol1/feature/v1/feature/comp1_spf_inl1_Pinlfdf'" ReferenceContainerList="/sol/sol1/feature/v1/feature"></propertyValue>
                          <!-- Preconditioner selection -->
                          <propertyValue T="30" valueMatrix="1|11,'comp1.p','comp1.spatial.u','comp1.spatial.v','comp1.spatial.w','comp1.u_fluid','comp1.v_fluid','comp1.w_fluid','comp1.u_solid','comp1.v_solid','comp1.w_solid','comp1.spf.inl1.Pinlfdf'" name="p:hybridcomp"></propertyValue>
                          <NodeDefaultValues>26,'p:iterm','p:scgsrelax','p:scgssolv','p:scgstol','p:scgsrestart','p:scgsmethod','p:vankavarsactive','p:scgsblocked','p:scgsdistributedata','p:scgsfilter','p:scgsfilteraggressive','p:scgsfilterelems','p:scgsfilteramglvls','p:scgslinefiltertype','p:reuseprolongators','p:reusepattern','p:scgsreusemeshdata','p:reusescgslines','p:prefun','p:seconditer','p:relax','p:hybridization','p:hybridvarspec','p:matrixformat','p:changedproperties','p:lastchangedproperty'</NodeDefaultValues>
                          <SolverFeatureList tag="feature" name="SolverFeatureList" created="1791698555083">
                            <!-- User comments -->
                            <entityComments T="0"></entityComments>
                            <!-- Created by -->
                            <entityAuthor T="0"></entityAuthor>
                          </SolverFeatureList>
                        </SolverFeature>
                      </SolverFeatureList>
                    </SolverFeature>
                    <SolverFeature op="PostSmoother" tag="po" name="Postsmoother" created="1791698555073">
                      <!-- Node status -->
                      <entityFlags T="51">NOREMOVE|NORETAG|NODEACTIVATE</entityFlags>
                      <!-- User comments -->
                      <entityComments T="0"></entityComments>
                      <!-- Created by -->
                      <entityAuthor T="0"></entityAuthor>
                      <SolverFeatureList tag="feature" name="SolverFeatureList" created="1791698555073">
                        <!-- User comments -->
                        <entityComments T="0"></entityComments>
                        <!-- Created by -->
                        <entityAuthor T="0"></entityAuthor>
                        <SolverFeature op="SOR" tag="soDef" name="SOR" created="1791698555073">
                          <!-- Node status -->
                          <entityFlags T="51">DISABLED</entityFlags>
                          <!-- User comments -->
                          <entityComments T="0"></entityComments>
                          <!-- Created by -->
                          <entityAuthor T="0"></entityAuthor>
                          <!-- Solver -->
                          <propertyValue T="30" value="soru" name="p:prefun"></propertyValue>
                          <!-- Relative tolerance -->
                          <propertyValue T="30" name="p:itol">null</propertyValue>
                          <!-- Maximum number of iterations -->
                          <propertyValue T="30" name="p:maxlinit">null</propertyValue>
                          <!-- Number of iterations -->
                          <propertyValue T="30" value="2" name="p:iter"></propertyValue>
                          <!-- Preconditioner variables -->
                          <propertyValue T="30" name="p:hybridvar" ReferenceArray="5,'/sol/sol1/feature/v1/feature/comp1_p','/sol/sol1/feature/v1/feature/comp1_spatial_disp','/sol/sol1/feature/v1/feature/comp1_u_fluid','/sol/sol1/feature/v1/feature/comp1_u_solid','/sol/sol1/feature/v1/feature/comp1_spf_inl1_Pinlfdf'" ReferenceContainerList="/sol/sol1/feature/v1/feature"></propertyValue>
                          <!-- Preconditioner selection -->
                          <propertyValue T="30" valueMatrix="1|11,'comp1.p','comp1.spatial.u','comp1.spatial.v','comp1.spatial.w','comp1.u_fluid','comp1.v_fluid','comp1.w_fluid','comp1.u_solid','comp1.v_solid','comp1.w_solid','comp1.spf.inl1.Pinlfdf'" name="p:hybridcomp"></propertyValue>
                          <NodeDefaultValues>11,'p:iterm','p:relax','p:sorblocked','p:reusedata','p:reusepattern','p:rhob','p:hybridization','p:hybridvarspec','p:matrixformat','p:changedproperties','p:lastchangedproperty'</NodeDefaultValues>
                          <SolverFeatureList tag="feature" name="SolverFeatureList" created="1791698555080">
                            <!-- User comments -->
                            <entityComments T="0"></entityComments>
                            <!-- Created by -->
                            <entityAuthor T="0"></entityAuthor>
                          </SolverFeatureList>
                        </SolverFeature>
                        <SolverFeature op="SCGS" tag="sc1" name="SCGS 1" created="1791698555083">
                          <!-- Node status -->
                          <entityFlags T="51">NOREMOVE|NODEACTIVATE</entityFlags>
                          <!-- User comments -->
                          <entityComments T="0"></entityComments>
                          <!-- Created by -->
                          <entityAuthor T="0"></entityAuthor>
                          <!-- Sweep type -->
                          <propertyValue T="30" value="ssor" name="p:linesweeptype"></propertyValue>
                          <!-- Relative tolerance -->
                          <propertyValue T="30" name="p:itol">null</propertyValue>
                          <!-- Maximum number of iterations -->
                          <propertyValue T="30" name="p:maxlinit">null</propertyValue>
                          <!-- Number of iterations -->
                          <propertyValue T="30" value="1" name="p:iter"></propertyValue>
                          <!-- Vertex relaxation factor -->
                          <propertyValue T="30" value="0.7" name="p:scgsvertexrelax"></propertyValue>
                          <!-- Variables -->
                          <propertyValue T="30" name="p:vankavars" ReferenceArray="0" ReferenceContainerList="/sol/sol1/feature/v1/feature"></propertyValue>
                          <!-- Use approximate factorization -->
                          <propertyValue T="30" value="on" name="p:approxscgs"></propertyValue>
                          <!-- Use Schur complement approximation for blocks with size larger than -->
                          <propertyValue T="30" value="1000" name="p:scgsdirectmaxsize"></propertyValue>
                          <!-- Preconditioner variables -->
                          <propertyValue T="30" name="p:hybridvar" ReferenceArray="5,'/sol/sol1/feature/v1/feature/comp1_p','/sol/sol1/feature/v1/feature/comp1_spatial_disp','/sol/sol1/feature/v1/feature/comp1_u_fluid','/sol/sol1/feature/v1/feature/comp1_u_solid','/sol/sol1/feature/v1/feature/comp1_spf_inl1_Pinlfdf'" ReferenceContainerList="/sol/sol1/feature/v1/feature"></propertyValue>
                          <!-- Preconditioner selection -->
                          <propertyValue T="30" valueMatrix="1|11,'comp1.p','comp1.spatial.u','comp1.spatial.v','comp1.spatial.w','comp1.u_fluid','comp1.v_fluid','comp1.w_fluid','comp1.u_solid','comp1.v_solid','comp1.w_solid','comp1.spf.inl1.Pinlfdf'" name="p:hybridcomp"></propertyValue>
                          <NodeDefaultValues>26,'p:iterm','p:scgsrelax','p:scgssolv','p:scgstol','p:scgsrestart','p:scgsmethod','p:vankavarsactive','p:scgsblocked','p:scgsdistributedata','p:scgsfilter','p:scgsfilteraggressive','p:scgsfilterelems','p:scgsfilteramglvls','p:scgslinefiltertype','p:reuseprolongators','p:reusepattern','p:scgsreusemeshdata','p:reusescgslines','p:prefun','p:seconditer','p:relax','p:hybridization','p:hybridvarspec','p:matrixformat','p:changedproperties','p:lastchangedproperty'</NodeDefaultValues>
                          <SolverFeatureList tag="feature" name="SolverFeatureList" created="1791698555083">
                            <!-- User comments -->
                            <entityComments T="0"></entityComments>
                            <!-- Created by -->
                            <entityAuthor T="0"></entityAuthor>
                          </SolverFeatureList>
                        </SolverFeature>
                      </SolverFeatureList>
                    </SolverFeature>
                    <SolverFeature op="CoarseSolver" tag="cs" name="Coarse Solver" created="1791698555080">
                      <!-- Node status -->
                      <entityFlags T="51">NOREMOVE|NORETAG|NODEACTIVATE</entityFlags>
                      <!-- User comments -->
                      <entityComments T="0"></entityComments>
                      <!-- Created by -->
                      <entityAuthor T="0"></entityAuthor>
                      <SolverFeatureList tag="feature" name="SolverFeatureList" created="1791698555080">
                        <!-- User comments -->
                        <entityComments T="0"></entityComments>
                        <!-- Created by -->
                        <entityAuthor T="0"></entityAuthor>
                        <SolverFeature op="Direct" tag="dDef" name="Direct" created="1791698555080">
                          <!-- Node status -->
                          <entityFlags T="51">DISABLED</entityFlags>
                          <!-- User comments -->
                          <entityComments T="0"></entityComments>
                          <!-- Created by -->
                          <entityAuthor T="0"></entityAuthor>
                          <!-- Factor in error estimate -->
                          <propertyValue T="30" name="p:rhob">null</propertyValue>
                          <!-- Iterative refinement -->
                          <propertyValue T="30" name="p:iterrefine">null</propertyValue>
                          <!-- Maximum number of refinements -->
                          <propertyValue T="30" name="p:maxrefinesteps">null</propertyValue>
                          <!-- Error ratio bound -->
                          <propertyValue T="30" name="p:errorratiobound">null</propertyValue>
                          <!-- Use in nonlinear solver -->
                          <propertyValue T="30" name="p:nliniterrefine">null</propertyValue>
                          <NodeDefaultValues>30,'p:linsolver','p:mumpsalloc','p:mumpsreorder','p:mumpsrreorder','p:reusereorder','p:pivotenable','p:thresh','p:pivotperturb','p:mumpsblr','p:mumpsblrtol','p:mumpsblrtype','p:ooc','p:memfracooc','p:incore','p:minicmemory','p:usetotmemory','p:internalmemusage','p:oocmemory','p:pardreorder','p:pardschedule','p:pardrreorder','p:pivotstrategy','p:pardmtsolve','p:clusterpardiso','p:preorder','p:pivotrefines','p:errorchk','p:itol','p:changedproperties','p:lastchangedproperty'</NodeDefaultValues>
                          <SolverFeatureList tag="feature" name="SolverFeatureList" created="1791698555080">
                            <!-- User comments -->
                            <entityComments T="0"></entityComments>
                            <!-- Created by -->
                            <entityAuthor T="0"></entityAuthor>
                          </SolverFeatureList>
                        </SolverFeature>
                        <SolverFeature op="Direct" tag="d1" name="Direct 1" created="1791698555086">
                          <!-- Node status -->
                          <entityFlags T="51">NOREMOVE|NODEACTIVATE</entityFlags>
                          <!-- User comments -->
                          <entityComments T="0"></entityComments>
                          <!-- Created by -->
                          <entityAuthor T="0"></entityAuthor>
                          <!-- Solver -->
                          <propertyValue T="30" value="pardiso" name="p:linsolver"></propertyValue>
                          <!-- Pivoting perturbation -->
                          <propertyValue T="30" value="1.0E-13" name="p:pivotperturb"></propertyValue>
                          <!-- Factor in error estimate -->
                          <propertyValue T="30" name="p:rhob">null</propertyValue>
                          <!-- Iterative refinement -->
                          <propertyValue T="30" name="p:iterrefine">null</propertyValue>
                          <!-- Maximum number of refinements -->
                          <propertyValue T="30" name="p:maxrefinesteps">null</propertyValue>
                          <!-- Error ratio bound -->
                          <propertyValue T="30" name="p:errorratiobound">null</propertyValue>
                          <!-- Use in nonlinear solver -->
                          <propertyValue T="30" name="p:nliniterrefine">null</propertyValue>
                          <NodeDefaultValues>28,'p:mumpsalloc','p:mumpsreorder','p:mumpsrreorder','p:reusereorder','p:pivotenable','p:thresh','p:mumpsblr','p:mumpsblrtol','p:mumpsblrtype','p:ooc','p:memfracooc','p:incore','p:minicmemory','p:usetotmemory','p:internalmemusage','p:oocmemory','p:pardreorder','p:pardschedule','p:pardrreorder','p:pivotstrategy','p:pardmtsolve','p:clusterpardiso','p:preorder','p:pivotrefines','p:errorchk','p:itol','p:changedproperties','p:lastchangedproperty'</NodeDefaultValues>
                          <SolverFeatureList tag="feature" name="SolverFeatureList" created="1791698555086">
                            <!-- User comments -->
                            <entityComments T="0"></entityComments>
                            <!-- Created by -->
                            <entityAuthor T="0"></entityAuthor>
                          </SolverFeatureList>
                        </SolverFeature>
                      </SolverFeatureList>
                    </SolverFeature>
                  </SolverFeatureList>
                </SolverFeature>
              </SolverFeatureList>
            </SolverFeature>
            <SolverFeature op="Iterative" tag="i2" name="Suggested Iterative Solver (solid)" created="1791698555086">
              <!-- Node status -->
              <entityFlags T="51">DISABLED</entityFlags>
              <!-- User comments -->
              <entityComments T="0"></entityComments>
              <!-- Created by -->
              <entityAuthor T="0"></entityAuthor>
              <!-- Feature status -->
              <status T="101">BUILT</status>
              <!-- Preconditioning -->
              <propertyValue T="30" value="right" name="p:prefuntype"></propertyValue>
              <!-- Nonlinear-based error norm -->
              <propertyValue T="30" value="on" name="p:nlinnormuse"></propertyValue>
              <!-- Use below error level -->
              <propertyValue T="30" value="0.1" name="p:nlinnormlevel"></propertyValue>
              <!-- Factor in error estimate -->
              <propertyValue T="30" value="40" name="p:rhob"></propertyValue>
              <NodeDefaultValues>17,'p:linsolver','p:itrestart','p:irestol','p:usenlweights','p:gcrodr','p:eigk','p:keepy','p:nrkeepss','p:gcrodrrel','p:eigkrel','p:maxlinit','p:iterm','p:iter','p:errorchk','p:maxilinit','p:changedproperties','p:lastchangedproperty'</NodeDefaultValues>
              <SolverFeatureList tag="feature" name="SolverFeatureList" created="1791698555086">
                <!-- User comments -->
                <entityComments T="0"></entityComments>
                <!-- Created by -->
                <entityAuthor T="0"></entityAuthor>
                <SolverFeature op="IncompleteLU" tag="ilDef" name="Incomplete LU" created="1791698555086">
                  <!-- Node status -->
                  <entityFlags T="51">DISABLED</entityFlags>
                  <!-- User comments -->
                  <entityComments T="0"></entityComments>
                  <!-- Created by -->
                  <entityAuthor T="0"></entityAuthor>
                  <!-- Relative tolerance -->
                  <propertyValue T="30" name="p:itol">null</propertyValue>
                  <!-- Maximum number of iterations -->
                  <propertyValue T="30" name="p:maxlinit">null</propertyValue>
                  <!-- Number of iterations -->
                  <propertyValue T="30" value="1" name="p:iter"></propertyValue>
                  <!-- Preconditioner variables -->
                  <propertyValue T="30" name="p:hybridvar" ReferenceArray="5,'/sol/sol1/feature/v1/feature/comp1_p','/sol/sol1/feature/v1/feature/comp1_spatial_disp','/sol/sol1/feature/v1/feature/comp1_u_fluid','/sol/sol1/feature/v1/feature/comp1_u_solid','/sol/sol1/feature/v1/feature/comp1_spf_inl1_Pinlfdf'" ReferenceContainerList="/sol/sol1/feature/v1/feature"></propertyValue>
                  <!-- Preconditioner selection -->
                  <propertyValue T="30" valueMatrix="1|11,'comp1.p','comp1.spatial.u','comp1.spatial.v','comp1.spatial.w','comp1.u_fluid','comp1.v_fluid','comp1.w_fluid','comp1.u_solid','comp1.v_solid','comp1.w_solid','comp1.spf.inl1.Pinlfdf'" name="p:hybridcomp"></propertyValue>
                  <NodeDefaultValues>17,'p:prefun','p:droptype','p:droptol','p:fillratio','p:respectpattern','p:thresh','p:iterm','p:relax','p:ilutdroptol','p:ilutfillratio','p:preorder','p:rhob','p:hybridization','p:hybridvarspec','p:matrixformat','p:changedproperties','p:lastchangedproperty'</NodeDefaultValues>
                  <SolverFeatureList tag="feature" name="SolverFeatureList" created="1791698555086">
                    <!-- User comments -->
                    <entityComments T="0"></entityComments>
                    <!-- Created by -->
                    <entityAuthor T="0"></entityAuthor>
                  </SolverFeatureList>
                </SolverFeature>
                <SolverFeature op="Multigrid" tag="mg1" name="Multigrid 1" created="1791698555089">
                  <!-- User comments -->
                  <entityComments T="0"></entityComments>
                  <!-- Created by -->
                  <entityAuthor T="0"></entityAuthor>
                  <!-- Use hierarchy in geometries -->
                  <propertyValue T="30" name="p:geomuse" ReferenceArray="1,'/geom/geom1'" ReferenceContainerList="/geom"></propertyValue>
                  <!-- Use multigrid levels -->
                  <propertyValue T="30" name="p:mcaseuse" ReferenceArray="0" ReferenceContainerList="/study/std2/feature/stat/mglevel"></propertyValue>
                  <!-- Assemble on multigrid levels -->
                  <propertyValue T="30" name="p:mcaseassem" ReferenceArray="0" ReferenceContainerList="/study/std2/feature/stat/mglevel"></propertyValue>
                  <!-- Relative tolerance -->
                  <propertyValue T="30" name="p:itol">null</propertyValue>
                  <!-- Maximum number of iterations -->
                  <propertyValue T="30" name="p:maxlinit">null</propertyValue>
                  <!-- Number of iterations -->
                  <propertyValue T="30" value="2" name="p:iter"></propertyValue>
                  <!-- Null-space vectors -->
                  <propertyValue T="30" value="rbm" name="p:nullspace"></propertyValue>
                  <!-- Add weak contribution -->
                  <propertyValue T="30" valueMatrix="1|4,'spf','auto','solid','auto'" name="p:addweakcontribslaplacemain"></propertyValue>
                  <!-- Weak expression -->
                  <propertyValue T="30" valueMatrix="1|4,'spf','','solid',''" name="p:weakexprslaplacemain"></propertyValue>
                  <!-- Shift coefficient -->
                  <propertyValue T="30" valueMatrix="1|4,'spf','1','solid','1'" name="p:epsslaplacemain"></propertyValue>
                  <!-- Keep generated weak contribution -->
                  <propertyValue T="30" valueMatrix="1|4,'spf','off','solid','off'" name="p:kwslaplacemain"></propertyValue>
                  <!-- Add weak contribution -->
                  <propertyValue T="30" valueMatrix="1|4,'spf','auto','solid','auto'" name="p:addweakcontribslaplacemg"></propertyValue>
                  <!-- Weak expression -->
                  <propertyValue T="30" valueMatrix="1|4,'spf','','solid',''" name="p:weakexprslaplacemg"></propertyValue>
                  <!-- Shift coefficient -->
                  <propertyValue T="30" valueMatrix="1|4,'spf','1','solid','1'" name="p:epsslaplacemg"></propertyValue>
                  <!-- Minimum multigrid level -->
                  <propertyValue T="30" valueMatrix="1|4,'spf','1','solid','1'" name="p:slaplaceminlevelmg"></propertyValue>
                  <!-- Maximum multigrid level -->
                  <propertyValue T="30" valueMatrix="1|4,'spf','100','solid','100'" name="p:slaplacemaxlevelmg"></propertyValue>
                  <!-- Use maximum multigrid level -->
                  <propertyValue T="30" valueMatrix="1|4,'spf','off','solid','off'" name="p:slaplacemaxlevelmgactive"></propertyValue>
                  <!-- Keep generated weak contribution -->
                  <propertyValue T="30" valueMatrix="1|4,'spf','off','solid','off'" name="p:kwslaplacemg"></propertyValue>
                  <!-- Preconditioner variables -->
                  <propertyValue T="30" name="p:hybridvar" ReferenceArray="5,'/sol/sol1/feature/v1/feature/comp1_p','/sol/sol1/feature/v1/feature/comp1_spatial_disp','/sol/sol1/feature/v1/feature/comp1_u_fluid','/sol/sol1/feature/v1/feature/comp1_u_solid','/sol/sol1/feature/v1/feature/comp1_spf_inl1_Pinlfdf'" ReferenceContainerList="/sol/sol1/feature/v1/feature"></propertyValue>
                  <!-- Preconditioner selection -->
                  <propertyValue T="30" valueMatrix="1|11,'comp1.p','comp1.spatial.u','comp1.spatial.v','comp1.spatial.w','comp1.u_fluid','comp1.v_fluid','comp1.w_fluid','comp1.u_solid','comp1.v_solid','comp1.w_solid','comp1.spf.inl1.Pinlfdf'" name="p:hybridcomp"></propertyValue>
                  <NodeDefaultValues>64,'p:prefun','p:mgcycle','p:mindofthread','p:mcasegen','p:gmglevels','p:scale','p:massem','p:mkeep','p:rmethod','p:prefermatfree','p:iterm','p:mglevels','p:maxcoarsedof','p:coarseningmethod','p:strconnamgp','p:amgcompwise','p:prolongatoronlystrongconn','p:prolongatortruncation','p:amgauto','p:loweramg','p:assemall','p:strconn','p:useaggressive','p:saamgcompwise','p:compactaggregation','p:reuseprolongators','p:usesmooth','p:aggmethod','p:agglevel','p:jacdamp','p:usefilter','p:rhob','p:negcoupl','p:negcouplactive','p:enrich','p:enrichactive','p:coarsening','p:coarseningactive','p:poscoupl','p:poscouplactive','p:interpolation','p:interpolationactive','p:jacinterp','p:jacinterpactive','p:truncinterp','p:truncinterpactive','p:slaplacemain','p:addweakcontribslaplacemainAUX','p:epsslaplacemainAUX','p:kwslaplacemainAUX','p:weakexprslaplacemainAUX','p:slaplacemg','p:addweakcontribslaplacemgAUX','p:epsslaplacemgAUX','p:slaplaceminlevelmgAUX','p:slaplacemaxlevelmgAUX','p:slaplacemaxlevelmgAUXactive','p:kwslaplacemgAUX','p:weakexprslaplacemgAUX','p:hybridization','p:hybridvarspec','p:matrixformat','p:changedproperties','p:lastchangedproperty'</NodeDefaultValues>
                  <SolverFeatureList tag="feature" name="SolverFeatureList" created="1791698555091">
                    <!-- User comments -->
                    <entityComments T="0"></entityComments>
                    <!-- Created by -->
                    <entityAuthor T="0"></entityAuthor>
                    <SolverFeature op="PreSmoother" tag="pr" name="Presmoother" created="1791698555091">
                      <!-- Node status -->
                      <entityFlags T="51">NOREMOVE|NORETAG|NODEACTIVATE</entityFlags>
                      <!-- User comments -->
                      <entityComments T="0"></entityComments>
                      <!-- Created by -->
                      <entityAuthor T="0"></entityAuthor>
                      <SolverFeatureList tag="feature" name="SolverFeatureList" created="1791698555091">
                        <!-- User comments -->
                        <entityComments T="0"></entityComments>
                        <!-- Created by -->
                        <entityAuthor T="0"></entityAuthor>
                        <SolverFeature op="SOR" tag="soDef" name="SOR" created="1791698555091">
                          <!-- Node status -->
                          <entityFlags T="51">DISABLED</entityFlags>
                          <!-- User comments -->
                          <entityComments T="0"></entityComments>
                          <!-- Created by -->
                          <entityAuthor T="0"></entityAuthor>
                          <!-- Solver -->
                          <propertyValue T="30" value="sor" name="p:prefun"></propertyValue>
                          <!-- Relative tolerance -->
                          <propertyValue T="30" name="p:itol">null</propertyValue>
                          <!-- Maximum number of iterations -->
                          <propertyValue T="30" name="p:maxlinit">null</propertyValue>
                          <!-- Number of iterations -->
                          <propertyValue T="30" value="2" name="p:iter"></propertyValue>
                          <!-- Preconditioner variables -->
                          <propertyValue T="30" name="p:hybridvar" ReferenceArray="5,'/sol/sol1/feature/v1/feature/comp1_p','/sol/sol1/feature/v1/feature/comp1_spatial_disp','/sol/sol1/feature/v1/feature/comp1_u_fluid','/sol/sol1/feature/v1/feature/comp1_u_solid','/sol/sol1/feature/v1/feature/comp1_spf_inl1_Pinlfdf'" ReferenceContainerList="/sol/sol1/feature/v1/feature"></propertyValue>
                          <!-- Preconditioner selection -->
                          <propertyValue T="30" valueMatrix="1|11,'comp1.p','comp1.spatial.u','comp1.spatial.v','comp1.spatial.w','comp1.u_fluid','comp1.v_fluid','comp1.w_fluid','comp1.u_solid','comp1.v_solid','comp1.w_solid','comp1.spf.inl1.Pinlfdf'" name="p:hybridcomp"></propertyValue>
                          <NodeDefaultValues>11,'p:iterm','p:relax','p:sorblocked','p:reusedata','p:reusepattern','p:rhob','p:hybridization','p:hybridvarspec','p:matrixformat','p:changedproperties','p:lastchangedproperty'</NodeDefaultValues>
                          <SolverFeatureList tag="feature" name="SolverFeatureList" created="1791698555091">
                            <!-- User comments -->
                            <entityComments T="0"></entityComments>
                            <!-- Created by -->
                            <entityAuthor T="0"></entityAuthor>
                          </SolverFeatureList>
                        </SolverFeature>
                        <SolverFeature op="SOR" tag="so1" name="SOR 1" created="1791698555093">
                          <!-- Node status -->
                          <entityFlags T="51">NOREMOVE|NODEACTIVATE</entityFlags>
                          <!-- User comments -->
                          <entityComments T="0"></entityComments>
                          <!-- Created by -->
                          <entityAuthor T="0"></entityAuthor>
                          <!-- Solver -->
                          <propertyValue T="30" value="sor" name="p:prefun"></propertyValue>
                          <!-- Relative tolerance -->
                          <propertyValue T="30" name="p:itol">null</propertyValue>
                          <!-- Maximum number of iterations -->
                          <propertyValue T="30" name="p:maxlinit">null</propertyValue>
                          <!-- Number of iterations -->
                          <propertyValue T="30" value="1" name="p:iter"></propertyValue>
                          <!-- Preconditioner variables -->
                          <propertyValue T="30" name="p:hybridvar" ReferenceArray="5,'/sol/sol1/feature/v1/feature/comp1_p','/sol/sol1/feature/v1/feature/comp1_spatial_disp','/sol/sol1/feature/v1/feature/comp1_u_fluid','/sol/sol1/feature/v1/feature/comp1_u_solid','/sol/sol1/feature/v1/feature/comp1_spf_inl1_Pinlfdf'" ReferenceContainerList="/sol/sol1/feature/v1/feature"></propertyValue>
                          <!-- Preconditioner selection -->
                          <propertyValue T="30" valueMatrix="1|11,'comp1.p','comp1.spatial.u','comp1.spatial.v','comp1.spatial.w','comp1.u_fluid','comp1.v_fluid','comp1.w_fluid','comp1.u_solid','comp1.v_solid','comp1.w_solid','comp1.spf.inl1.Pinlfdf'" name="p:hybridcomp"></propertyValue>
                          <NodeDefaultValues>11,'p:iterm','p:relax','p:sorblocked','p:reusedata','p:reusepattern','p:rhob','p:hybridization','p:hybridvarspec','p:matrixformat','p:changedproperties','p:lastchangedproperty'</NodeDefaultValues>
                          <SolverFeatureList tag="feature" name="SolverFeatureList" created="1791698555095">
                            <!-- User comments -->
                            <entityComments T="0"></entityComments>
                            <!-- Created by -->
                            <entityAuthor T="0"></entityAuthor>
                          </SolverFeatureList>
                        </SolverFeature>
                      </SolverFeatureList>
                    </SolverFeature>
                    <SolverFeature op="PostSmoother" tag="po" name="Postsmoother" created="1791698555091">
                      <!-- Node status -->
                      <entityFlags T="51">NOREMOVE|NORETAG|NODEACTIVATE</entityFlags>
                      <!-- User comments -->
                      <entityComments T="0"></entityComments>
                      <!-- Created by -->
                      <entityAuthor T="0"></entityAuthor>
                      <SolverFeatureList tag="feature" name="SolverFeatureList" created="1791698555091">
                        <!-- User comments -->
                        <entityComments T="0"></entityComments>
                        <!-- Created by -->
                        <entityAuthor T="0"></entityAuthor>
                        <SolverFeature op="SOR" tag="soDef" name="SOR" created="1791698555091">
                          <!-- Node status -->
                          <entityFlags T="51">DISABLED</entityFlags>
                          <!-- User comments -->
                          <entityComments T="0"></entityComments>
                          <!-- Created by -->
                          <entityAuthor T="0"></entityAuthor>
                          <!-- Solver -->
                          <propertyValue T="30" value="soru" name="p:prefun"></propertyValue>
                          <!-- Relative tolerance -->
                          <propertyValue T="30" name="p:itol">null</propertyValue>
                          <!-- Maximum number of iterations -->
                          <propertyValue T="30" name="p:maxlinit">null</propertyValue>
                          <!-- Number of iterations -->
                          <propertyValue T="30" value="2" name="p:iter"></propertyValue>
                          <!-- Preconditioner variables -->
                          <propertyValue T="30" name="p:hybridvar" ReferenceArray="5,'/sol/sol1/feature/v1/feature/comp1_p','/sol/sol1/feature/v1/feature/comp1_spatial_disp','/sol/sol1/feature/v1/feature/comp1_u_fluid','/sol/sol1/feature/v1/feature/comp1_u_solid','/sol/sol1/feature/v1/feature/comp1_spf_inl1_Pinlfdf'" ReferenceContainerList="/sol/sol1/feature/v1/feature"></propertyValue>
                          <!-- Preconditioner selection -->
                          <propertyValue T="30" valueMatrix="1|11,'comp1.p','comp1.spatial.u','comp1.spatial.v','comp1.spatial.w','comp1.u_fluid','comp1.v_fluid','comp1.w_fluid','comp1.u_solid','comp1.v_solid','comp1.w_solid','comp1.spf.inl1.Pinlfdf'" name="p:hybridcomp"></propertyValue>
                          <NodeDefaultValues>11,'p:iterm','p:relax','p:sorblocked','p:reusedata','p:reusepattern','p:rhob','p:hybridization','p:hybridvarspec','p:matrixformat','p:changedproperties','p:lastchangedproperty'</NodeDefaultValues>
                          <SolverFeatureList tag="feature" name="SolverFeatureList" created="1791698555093">
                            <!-- User comments -->
                            <entityComments T="0"></entityComments>
                            <!-- Created by -->
                            <entityAuthor T="0"></entityAuthor>
                          </SolverFeatureList>
                        </SolverFeature>
                        <SolverFeature op="SOR" tag="so1" name="SOR 1" created="1791698555095">
                          <!-- Node status -->
                          <entityFlags T="51">NOREMOVE|NODEACTIVATE</entityFlags>
                          <!-- User comments -->
                          <entityComments T="0"></entityComments>
                          <!-- Created by -->
                          <entityAuthor T="0"></entityAuthor>
                          <!-- Solver -->
                          <propertyValue T="30" value="soru" name="p:prefun"></propertyValue>
                          <!-- Relative tolerance -->
                          <propertyValue T="30" name="p:itol">null</propertyValue>
                          <!-- Maximum number of iterations -->
                          <propertyValue T="30" name="p:maxlinit">null</propertyValue>
                          <!-- Number of iterations -->
                          <propertyValue T="30" value="1" name="p:iter"></propertyValue>
                          <!-- Preconditioner variables -->
                          <propertyValue T="30" name="p:hybridvar" ReferenceArray="5,'/sol/sol1/feature/v1/feature/comp1_p','/sol/sol1/feature/v1/feature/comp1_spatial_disp','/sol/sol1/feature/v1/feature/comp1_u_fluid','/sol/sol1/feature/v1/feature/comp1_u_solid','/sol/sol1/feature/v1/feature/comp1_spf_inl1_Pinlfdf'" ReferenceContainerList="/sol/sol1/feature/v1/feature"></propertyValue>
                          <!-- Preconditioner selection -->
                          <propertyValue T="30" valueMatrix="1|11,'comp1.p','comp1.spatial.u','comp1.spatial.v','comp1.spatial.w','comp1.u_fluid','comp1.v_fluid','comp1.w_fluid','comp1.u_solid','comp1.v_solid','comp1.w_solid','comp1.spf.inl1.Pinlfdf'" name="p:hybridcomp"></propertyValue>
                          <NodeDefaultValues>11,'p:iterm','p:relax','p:sorblocked','p:reusedata','p:reusepattern','p:rhob','p:hybridization','p:hybridvarspec','p:matrixformat','p:changedproperties','p:lastchangedproperty'</NodeDefaultValues>
                          <SolverFeatureList tag="feature" name="SolverFeatureList" created="1791698555095">
                            <!-- User comments -->
                            <entityComments T="0"></entityComments>
                            <!-- Created by -->
                            <entityAuthor T="0"></entityAuthor>
                          </SolverFeatureList>
                        </SolverFeature>
                      </SolverFeatureList>
                    </SolverFeature>
                    <SolverFeature op="CoarseSolver" tag="cs" name="Coarse Solver" created="1791698555093">
                      <!-- Node status -->
                      <entityFlags T="51">NOREMOVE|NORETAG|NODEACTIVATE</entityFlags>
                      <!-- User comments -->
                      <entityComments T="0"></entityComments>
                      <!-- Created by -->
                      <entityAuthor T="0"></entityAuthor>
                      <SolverFeatureList tag="feature" name="SolverFeatureList" created="1791698555093">
                        <!-- User comments -->
                        <entityComments T="0"></entityComments>
                        <!-- Created by -->
                        <entityAuthor T="0"></entityAuthor>
                        <SolverFeature op="Direct" tag="dDef" name="Direct" created="1791698555093">
                          <!-- Node status -->
                          <entityFlags T="51">DISABLED</entityFlags>
                          <!-- User comments -->
                          <entityComments T="0"></entityComments>
                          <!-- Created by -->
                          <entityAuthor T="0"></entityAuthor>
                          <!-- Factor in error estimate -->
                          <propertyValue T="30" name="p:rhob">null</propertyValue>
                          <!-- Iterative refinement -->
                          <propertyValue T="30" name="p:iterrefine">null</propertyValue>
                          <!-- Maximum number of refinements -->
                          <propertyValue T="30" name="p:maxrefinesteps">null</propertyValue>
                          <!-- Error ratio bound -->
                          <propertyValue T="30" name="p:errorratiobound">null</propertyValue>
                          <!-- Use in nonlinear solver -->
                          <propertyValue T="30" name="p:nliniterrefine">null</propertyValue>
                          <NodeDefaultValues>30,'p:linsolver','p:mumpsalloc','p:mumpsreorder','p:mumpsrreorder','p:reusereorder','p:pivotenable','p:thresh','p:pivotperturb','p:mumpsblr','p:mumpsblrtol','p:mumpsblrtype','p:ooc','p:memfracooc','p:incore','p:minicmemory','p:usetotmemory','p:internalmemusage','p:oocmemory','p:pardreorder','p:pardschedule','p:pardrreorder','p:pivotstrategy','p:pardmtsolve','p:clusterpardiso','p:preorder','p:pivotrefines','p:errorchk','p:itol','p:changedproperties','p:lastchangedproperty'</NodeDefaultValues>
                          <SolverFeatureList tag="feature" name="SolverFeatureList" created="1791698555093">
                            <!-- User comments -->
                            <entityComments T="0"></entityComments>
                            <!-- Created by -->
                            <entityAuthor T="0"></entityAuthor>
                          </SolverFeatureList>
                        </SolverFeature>
                        <SolverFeature op="Multigrid" tag="mg1" name="Multigrid 1" created="1791698555095">
                          <!-- Node status -->
                          <entityFlags T="51">NOREMOVE|NODEACTIVATE</entityFlags>
                          <!-- User comments -->
                          <entityComments T="0"></entityComments>
                          <!-- Created by -->
                          <entityAuthor T="0"></entityAuthor>
                          <!-- Solver -->
                          <propertyValue T="30" value="saamg" name="p:prefun"></propertyValue>
                          <!-- Hierarchy generation method -->
                          <propertyValue T="30" name="p:mcasegen">null</propertyValue>
                          <!-- Number of multigrid levels -->
                          <propertyValue T="30" name="p:gmglevels">null</propertyValue>
                          <!-- Mesh coarsening factor -->
                          <propertyValue T="30" name="p:scale">null</propertyValue>
                          <!-- Use hierarchy in geometries -->
                          <propertyValue T="30" name="p:geomuse">null</propertyValue>
                          <!-- Assemble on all levels -->
                          <propertyValue T="30" name="p:massem">null</propertyValue>
                          <!-- Keep generated multigrid levels -->
                          <propertyValue T="30" name="p:mkeep">null</propertyValue>
                          <!-- Refinement method -->
                          <propertyValue T="30" name="p:rmethod">null</propertyValue>
                          <!-- Use multigrid levels -->
                          <propertyValue T="30" name="p:mcaseuse">null</propertyValue>
                          <!-- Assemble on multigrid levels -->
                          <propertyValue T="30" name="p:mcaseassem">null</propertyValue>
                          <!-- Number of iterations -->
                          <propertyValue T="30" value="2" name="p:iter"></propertyValue>
                          <!-- Number of multigrid levels -->
                          <propertyValue T="30" value="2" name="p:mglevels"></propertyValue>
                          <!-- Maximum number of DOFs at coarsest level -->
                          <propertyValue T="30" value="10000" name="p:maxcoarsedof"></propertyValue>
                          <!-- Lower element order first (any) -->
                          <propertyValue T="30" name="p:loweramg">null</propertyValue>
                          <!-- Assemble on the order-lowered levels -->
                          <propertyValue T="30" name="p:assemall">null</propertyValue>
                          <!-- Null-space vectors -->
                          <propertyValue T="30" value="rbm" name="p:nullspace"></propertyValue>
                          <!-- Prolongator smoothing -->
                          <propertyValue T="30" value="off" name="p:usesmooth"></propertyValue>
                          <!-- Shifted Laplace contribution -->
                          <propertyValue T="30" name="p:slaplacemain">null</propertyValue>
                          <!-- Add weak contribution -->
                          <propertyValue T="30" name="p:addweakcontribslaplacemain">null</propertyValue>
                          <!-- Weak expression -->
                          <propertyValue T="30" name="p:weakexprslaplacemain">null</propertyValue>
                          <!-- Shift coefficient -->
                          <propertyValue T="30" name="p:epsslaplacemain">null</propertyValue>
                          <!-- Keep generated weak contribution -->
                          <propertyValue T="30" name="p:kwslaplacemain">null</propertyValue>
                          <!-- Add weak contribution -->
                          <propertyValue T="30" name="p:addweakcontribslaplacemainAUX">null</propertyValue>
                          <!-- Shift coefficient -->
                          <propertyValue T="30" name="p:epsslaplacemainAUX">null</propertyValue>
                          <!-- Keep generated weak contribution -->
                          <propertyValue T="30" name="p:kwslaplacemainAUX">null</propertyValue>
                          <!-- Weak expression -->
                          <propertyValue T="30" name="p:weakexprslaplacemainAUX">null</propertyValue>
                          <!-- Add weak contribution -->
                          <propertyValue T="30" valueMatrix="1|4,'spf','auto','solid','auto'" name="p:addweakcontribslaplacemg"></propertyValue>
                          <!-- Weak expression -->
                          <propertyValue T="30" valueMatrix="1|4,'spf','','solid',''" name="p:weakexprslaplacemg"></propertyValue>
                          <!-- Shift coefficient -->
                          <propertyValue T="30" valueMatrix="1|4,'spf','1','solid','1'" name="p:epsslaplacemg"></propertyValue>
                          <!-- Minimum multigrid level -->
                          <propertyValue T="30" valueMatrix="1|4,'spf','1','solid','1'" name="p:slaplaceminlevelmg"></propertyValue>
                          <!-- Maximum multigrid level -->
                          <propertyValue T="30" valueMatrix="1|4,'spf','100','solid','100'" name="p:slaplacemaxlevelmg"></propertyValue>
                          <!-- Use maximum multigrid level -->
                          <propertyValue T="30" valueMatrix="1|4,'spf','off','solid','off'" name="p:slaplacemaxlevelmgactive"></propertyValue>
                          <!-- Keep generated weak contribution -->
                          <propertyValue T="30" valueMatrix="1|4,'spf','off','solid','off'" name="p:kwslaplacemg"></propertyValue>
                          <!-- Preconditioner variables -->
                          <propertyValue T="30" name="p:hybridvar" ReferenceArray="5,'/sol/sol1/feature/v1/feature/comp1_p','/sol/sol1/feature/v1/feature/comp1_spatial_disp','/sol/sol1/feature/v1/feature/comp1_u_fluid','/sol/sol1/feature/v1/feature/comp1_u_solid','/sol/sol1/feature/v1/feature/comp1_spf_inl1_Pinlfdf'" ReferenceContainerList="/sol/sol1/feature/v1/feature"></propertyValue>
                          <!-- Preconditioner selection -->
                          <propertyValue T="30" valueMatrix="1|11,'comp1.p','comp1.spatial.u','comp1.spatial.v','comp1.spatial.w','comp1.u_fluid','comp1.v_fluid','comp1.w_fluid','comp1.u_solid','comp1.v_solid','comp1.w_solid','comp1.spf.inl1.Pinlfdf'" name="p:hybridcomp"></propertyValue>
                          <NodeDefaultValues>49,'p:mgcycle','p:mindofthread','p:prefermatfree','p:iterm','p:itol','p:maxlinit','p:coarseningmethod','p:strconnamgp','p:amgcompwise','p:prolongatoronlystrongconn','p:prolongatortruncation','p:amgauto','p:strconn','p:useaggressive','p:saamgcompwise','p:compactaggregation','p:reuseprolongators','p:aggmethod','p:agglevel','p:jacdamp','p:usefilter','p:rhob','p:negcoupl','p:negcouplactive','p:enrich','p:enrichactive','p:coarsening','p:coarseningactive','p:poscoupl','p:poscouplactive','p:interpolation','p:interpolationactive','p:jacinterp','p:jacinterpactive','p:truncinterp','p:truncinterpactive','p:slaplacemg','p:addweakcontribslaplacemgAUX','p:epsslaplacemgAUX','p:slaplaceminlevelmgAUX','p:slaplacemaxlevelmgAUX','p:slaplacemaxlevelmgAUXactive','p:kwslaplacemgAUX','p:weakexprslaplacemgAUX','p:hybridization','p:hybridvarspec','p:matrixformat','p:changedproperties','p:lastchangedproperty'</NodeDefaultValues>
                          <SolverFeatureList tag="feature" name="SolverFeatureList" created="1791698555098">
                            <!-- User comments -->
                            <entityComments T="0"></entityComments>
                            <!-- Created by -->
                            <entityAuthor T="0"></entityAuthor>
                            <SolverFeature op="PreSmoother" tag="pr" name="Presmoother" created="1791698555098">
                              <!-- Node status -->
                              <entityFlags T="51">NOREMOVE|NORETAG|NODEACTIVATE</entityFlags>
                              <!-- User comments -->
                              <entityComments T="0"></entityComments>
                              <!-- Created by -->
                              <entityAuthor T="0"></entityAuthor>
                              <SolverFeatureList tag="feature" name="SolverFeatureList" created="1791698555098">
                                <!-- User comments -->
                                <entityComments T="0"></entityComments>
                                <!-- Created by -->
                                <entityAuthor T="0"></entityAuthor>
                                <SolverFeature op="SOR" tag="soDef" name="SOR" created="1791698555098">
                                  <!-- Node status -->
                                  <entityFlags T="51">NOREMOVE|NODEACTIVATE</entityFlags>
                                  <!-- User comments -->
                                  <entityComments T="0"></entityComments>
                                  <!-- Created by -->
                                  <entityAuthor T="0"></entityAuthor>
                                  <!-- Solver -->
                                  <propertyValue T="30" value="sor" name="p:prefun"></propertyValue>
                                  <!-- Relative tolerance -->
                                  <propertyValue T="30" name="p:itol">null</propertyValue>
                                  <!-- Maximum number of iterations -->
                                  <propertyValue T="30" name="p:maxlinit">null</propertyValue>
                                  <!-- Number of iterations -->
                                  <propertyValue T="30" value="2" name="p:iter"></propertyValue>
                                  <!-- Preconditioner variables -->
                                  <propertyValue T="30" name="p:hybridvar" ReferenceArray="5,'/sol/sol1/feature/v1/feature/comp1_p','/sol/sol1/feature/v1/feature/comp1_spatial_disp','/sol/sol1/feature/v1/feature/comp1_u_fluid','/sol/sol1/feature/v1/feature/comp1_u_solid','/sol/sol1/feature/v1/feature/comp1_spf_inl1_Pinlfdf'" ReferenceContainerList="/sol/sol1/feature/v1/feature"></propertyValue>
                                  <!-- Preconditioner selection -->
                                  <propertyValue T="30" valueMatrix="1|11,'comp1.p','comp1.spatial.u','comp1.spatial.v','comp1.spatial.w','comp1.u_fluid','comp1.v_fluid','comp1.w_fluid','comp1.u_solid','comp1.v_solid','comp1.w_solid','comp1.spf.inl1.Pinlfdf'" name="p:hybridcomp"></propertyValue>
                                  <NodeDefaultValues>11,'p:iterm','p:relax','p:sorblocked','p:reusedata','p:reusepattern','p:rhob','p:hybridization','p:hybridvarspec','p:matrixformat','p:changedproperties','p:lastchangedproperty'</NodeDefaultValues>
                                  <SolverFeatureList tag="feature" name="SolverFeatureList" created="1791698555098">
                                    <!-- User comments -->
                                    <entityComments T="0"></entityComments>
                                    <!-- Created by -->
                                    <entityAuthor T="0"></entityAuthor>
                                  </SolverFeatureList>
                                </SolverFeature>
                              </SolverFeatureList>
                            </SolverFeature>
                            <SolverFeature op="PostSmoother" tag="po" name="Postsmoother" created="1791698555098">
                              <!-- Node status -->
                              <entityFlags T="51">NOREMOVE|NORETAG|NODEACTIVATE</entityFlags>
                              <!-- User comments -->
                              <entityComments T="0"></entityComments>
                              <!-- Created by -->
                              <entityAuthor T="0"></entityAuthor>
                              <SolverFeatureList tag="feature" name="SolverFeatureList" created="1791698555098">
                                <!-- User comments -->
                                <entityComments T="0"></entityComments>
                                <!-- Created by -->
                                <entityAuthor T="0"></entityAuthor>
                                <SolverFeature op="SOR" tag="soDef" name="SOR" created="1791698555098">
                                  <!-- Node status -->
                                  <entityFlags T="51">NOREMOVE|NODEACTIVATE</entityFlags>
                                  <!-- User comments -->
                                  <entityComments T="0"></entityComments>
                                  <!-- Created by -->
                                  <entityAuthor T="0"></entityAuthor>
                                  <!-- Solver -->
                                  <propertyValue T="30" value="soru" name="p:prefun"></propertyValue>
                                  <!-- Relative tolerance -->
                                  <propertyValue T="30" name="p:itol">null</propertyValue>
                                  <!-- Maximum number of iterations -->
                                  <propertyValue T="30" name="p:maxlinit">null</propertyValue>
                                  <!-- Number of iterations -->
                                  <propertyValue T="30" value="2" name="p:iter"></propertyValue>
                                  <!-- Preconditioner variables -->
                                  <propertyValue T="30" name="p:hybridvar" ReferenceArray="5,'/sol/sol1/feature/v1/feature/comp1_p','/sol/sol1/feature/v1/feature/comp1_spatial_disp','/sol/sol1/feature/v1/feature/comp1_u_fluid','/sol/sol1/feature/v1/feature/comp1_u_solid','/sol/sol1/feature/v1/feature/comp1_spf_inl1_Pinlfdf'" ReferenceContainerList="/sol/sol1/feature/v1/feature"></propertyValue>
                                  <!-- Preconditioner selection -->
                                  <propertyValue T="30" valueMatrix="1|11,'comp1.p','comp1.spatial.u','comp1.spatial.v','comp1.spatial.w','comp1.u_fluid','comp1.v_fluid','comp1.w_fluid','comp1.u_solid','comp1.v_solid','comp1.w_solid','comp1.spf.inl1.Pinlfdf'" name="p:hybridcomp"></propertyValue>
                                  <NodeDefaultValues>11,'p:iterm','p:relax','p:sorblocked','p:reusedata','p:reusepattern','p:rhob','p:hybridization','p:hybridvarspec','p:matrixformat','p:changedproperties','p:lastchangedproperty'</NodeDefaultValues>
                                  <SolverFeatureList tag="feature" name="SolverFeatureList" created="1791698555098">
                                    <!-- User comments -->
                                    <entityComments T="0"></entityComments>
                                    <!-- Created by -->
                                    <entityAuthor T="0"></entityAuthor>
                                  </SolverFeatureList>
                                </SolverFeature>
                              </SolverFeatureList>
                            </SolverFeature>
                            <SolverFeature op="CoarseSolver" tag="cs" name="Coarse Solver" created="1791698555098">
                              <!-- Node status -->
                              <entityFlags T="51">NOREMOVE|NORETAG|NODEACTIVATE</entityFlags>
                              <!-- User comments -->
                              <entityComments T="0"></entityComments>
                              <!-- Created by -->
                              <entityAuthor T="0"></entityAuthor>
                              <SolverFeatureList tag="feature" name="SolverFeatureList" created="1791698555098">
                                <!-- User comments -->
                                <entityComments T="0"></entityComments>
                                <!-- Created by -->
                                <entityAuthor T="0"></entityAuthor>
                                <SolverFeature op="Direct" tag="dDef" name="Direct" created="1791698555098">
                                  <!-- Node status -->
                                  <entityFlags T="51">NOREMOVE|NODEACTIVATE</entityFlags>
                                  <!-- User comments -->
                                  <entityComments T="0"></entityComments>
                                  <!-- Created by -->
                                  <entityAuthor T="0"></entityAuthor>
                                  <!-- Factor in error estimate -->
                                  <propertyValue T="30" name="p:rhob">null</propertyValue>
                                  <!-- Iterative refinement -->
                                  <propertyValue T="30" name="p:iterrefine">null</propertyValue>
                                  <!-- Maximum number of refinements -->
                                  <propertyValue T="30" name="p:maxrefinesteps">null</propertyValue>
                                  <!-- Error ratio bound -->
                                  <propertyValue T="30" name="p:errorratiobound">null</propertyValue>
                                  <!-- Use in nonlinear solver -->
                                  <propertyValue T="30" name="p:nliniterrefine">null</propertyValue>
                                  <NodeDefaultValues>30,'p:linsolver','p:mumpsalloc','p:mumpsreorder','p:mumpsrreorder','p:reusereorder','p:pivotenable','p:thresh','p:pivotperturb','p:mumpsblr','p:mumpsblrtol','p:mumpsblrtype','p:ooc','p:memfracooc','p:incore','p:minicmemory','p:usetotmemory','p:internalmemusage','p:oocmemory','p:pardreorder','p:pardschedule','p:pardrreorder','p:pivotstrategy','p:pardmtsolve','p:clusterpardiso','p:preorder','p:pivotrefines','p:errorchk','p:itol','p:changedproperties','p:lastchangedproperty'</NodeDefaultValues>
                                  <SolverFeatureList tag="feature" name="SolverFeatureList" created="1791698555098">
                                    <!-- User comments -->
                                    <entityComments T="0"></entityComments>
                                    <!-- Created by -->
                                    <entityAuthor T="0"></entityAuthor>
                                  </SolverFeatureList>
                                </SolverFeature>
                              </SolverFeatureList>
                            </SolverFeature>
                          </SolverFeatureList>
                        </SolverFeature>
                      </SolverFeatureList>
                    </SolverFeature>
                  </SolverFeatureList>
                </SolverFeature>
              </SolverFeatureList>
            </SolverFeature>
          </SolverFeatureList>
        </SolverFeature>
      </SolverFeatureList>
    </SolverSequence>
  </SolverSequenceList>
  <ProbeFeatureList tag="probe" name="ProbeFeatureList" created="1666864286141">
    <!-- User comments -->
    <entityComments T="0"></entityComments>
    <!-- Created by -->
    <entityAuthor T="0"></entityAuthor>
  </ProbeFeatureList>
  <ProbeFeatureList tag="massProp" name="ProbeFeatureList" created="1666864286141">
    <!-- User comments -->
    <entityComments T="0"></entityComments>
    <!-- Created by -->
    <entityAuthor T="0"></entityAuthor>
  </ProbeFeatureList>
  <Results tag="result" name="Results" created="1666864286141">
    <!-- Node status -->
    <entityFlags T="51">NOREMOVE|NODEACTIVATE</entityFlags>
    <!-- User comments -->
    <entityComments T="0"></entityComments>
    <!-- Created by -->
    <entityAuthor T="0"></entityAuthor>
    <DatasetFeatureList tag="dataset" name="Datasets" created="1666864286141">
      <!-- User comments -->
      <entityComments T="0"></entityComments>
      <!-- Created by -->
      <entityAuthor T="0"></entityAuthor>
      <DatasetFeature op="Solution" tag="dset1" name="" created="1677163676988" modified="1793535758731">
        <!-- User comments -->
        <entityComments T="0"></entityComments>
        <!-- Created by -->
        <entityAuthor T="0"></entityAuthor>
        <!-- Updated by -->
        <entityModifiedBy T="0"></entityModifiedBy>
        <selection T="32" selection="LocalSelection" flags="32" selType="GEOM">
          <explicit geom="/geom/geom1"/>
        </selection>
        <!-- True if the feature has ever been evaluated. -->
        <propertyValue T="30" value="on" name="p:hasbeenevaluated"></propertyValue>
        <!-- The ids of the default plots that uses this dataset -->
        <propertyValue T="30" valueMatrix="1|7,'ResultDefaults_SinglePhaseFlow/icom1/pdef1/pcond2/pg1\|spf','ResultDefaults_SinglePhaseFlow/icom1/pdef1/pcond2/pcond2/pcond1/pg4\|spf\|dataset','stress\|solid','displacement\|solid','boundaryLoads\|solid','totalReactionsTable\|solid','pg5\|free1'" name="p:defaultPlotIDs"></propertyValue>
        <!-- Solution -->
        <propertyValue T="30" value="none" name="p:solution" Reference="/sol/sol1" ReferenceContainerList="/sol" CompositeIndex="1"></propertyValue>
        <!-- Component -->
        <propertyValue T="30" value="comp1" name="p:comp"></propertyValue>
        <!-- Whether to show the geometry list. -->
        <propertyValue T="30" value="off" name="p:showgeom"></propertyValue>
        <!-- Geometry -->
        <propertyValue T="30" name="p:geom" Reference="/geom/geom1" ReferenceContainerList="/geom"></propertyValue>
        <!-- A list of (component, geometry) pairs. -->
        <propertyValue T="30" valueMatrix="1|2,'comp1','geom1'" name="p:compgeommap"></propertyValue>
        <!-- Frame -->
        <propertyValue T="30" value="spatial" name="p:frametype"></propertyValue>
        <!-- The number of times that the dataset has been evaluated. This can be used in unit tests. -->
        <propertyValue T="30" value="77" name="p:evalcount"></propertyValue>
        <NodeDefaultValues>5,'p:phaseshift','p:scalingfactor','p:phase','p:scalefactor','p:probetag'</NodeDefaultValues>
        <DatasetFeatureList tag="feature" name="Datasets" created="1677163676990">
          <!-- User comments -->
          <entityComments T="0"></entityComments>
          <!-- Created by -->
          <entityAuthor T="0"></entityAuthor>
        </DatasetFeatureList>
      </DatasetFeature>
    </DatasetFeatureList>
    <ExportFeatureList tag="export" name="Export" created="1666864286141">
      <!-- User comments -->
      <entityComments T="0"></entityComments>
      <!-- Created by -->
      <entityAuthor T="0"></entityAuthor>
    </ExportFeatureList>
    <NumericalFeatureList tag="numerical" name="Derived Values" created="1666864286141">
      <!-- User comments -->
      <entityComments T="0"></entityComments>
      <!-- Created by -->
      <entityAuthor T="0"></entityAuthor>
      <NumericalFeature op="MeasureVolume" tag="meas1" name="Volume Measurement " created="1737223309250" modified="1793535758731">
        <!-- User comments -->
        <entityComments T="0"></entityComments>
        <!-- Created by -->
        <entityAuthor T="0"></entityAuthor>
        <!-- Updated by -->
        <entityModifiedBy T="0"></entityModifiedBy>
        <selection T="32" selection="LocalSelection" selType="GEOMDIM">
          <explicit dim="3" hDim="3" geom="/geom/geom1" entities="3,1"/>
        </selection>
        <!-- Key containing all property values -->
        <key T="0">true[]defaultPlotIDweight0datadset1solutionparamsmanualsolrepresentationsolutioninfoshowlooplevelinputoff|off|off|looplevelinputshowloopleveloff|off|off|looplevelshowlooplevelindicesoff|off|off|looplevelindicesshowinterpoff|off|off|interpexpr1unit&#xb5;ldescractiveonframetypespatialintorder4intorderactiveoffnormalizationnonedataseriesnoneGEOMDIMgeom1[3][1]</key>
        <!-- The status of this feature. -->
        <status T="101">EDITED</status>
        <!-- True if the feature has ever been evaluated to a table -->
        <propertyValue T="30" value="on" name="p:hasbeenevaluated"></propertyValue>
        <!-- Dataset -->
        <propertyValue T="30" value="none" name="p:data" Reference="/result/dataset/dset1" ReferenceContainerList="/result/dataset" CompositeIndex="1"></propertyValue>
        <!-- Configuration -->
        <propertyValue T="30" value="none" name="p:config" ReferenceContainerList="/result/configuration" CompositeIndex="0"></propertyValue>
        <!-- Analysis type last time solnum was set -->
        <propertyValue T="30" value="Stationary" name="p:oldanalysistype"></propertyValue>
        <!-- Parameter indices -->
        <propertyValue T="30" value="" valueMatrix="1|0" name="p:outersolnumindices"></propertyValue>
        <!-- Solution number -->
        <propertyValue T="30" valueMatrix="1|1,'1'" name="p:solnum"></propertyValue>
        <!-- #Solution indices -->
        <propertyValue T="30" value="" valueMatrix="1|0" name="p:solnumindices"></propertyValue>
        <!-- Times -->
        <propertyValue T="30" value="" valueMatrix="1|0" name="p:t"></propertyValue>
        <!-- Loop level indices -->
        <propertyValue T="30" valueMatrix="0" name="p:looplevelindices" ValueRows="0"></propertyValue>
        <!-- Interpolated times -->
        <propertyValue T="30" valueMatrix="0" name="p:interp" ValueRows="0"></propertyValue>
        <!-- New table -->
        <propertyValue T="30" value="new" name="p:table" Reference="/result/table/tbl1" ReferenceContainerList="/result/table" CompositeIndex="1"></propertyValue>
        <!-- Unit -->
        <propertyValue T="30" value="&#xb5;l" name="p:unit"></propertyValue>
        <!-- Description -->
        <propertyValue T="30" value="Volume" name="p:descr"></propertyValue>
        <!-- Description -->
        <propertyValue T="30" value="on" name="p:descractive"></propertyValue>
        <NodeDefaultValues>71,'p:defaultPlotID','p:weight','p:solutionparams','p:solrepresentation','p:oldouteranalysistype','p:outertype','p:outerinput','p:outersolnum','p:outersolnumindices_vector_method','p:outersolnumindices_vector_start','p:outersolnumindices_vector_stop','p:outersolnumindices_vector_step','p:outersolnumindices_vector_numvalues','p:outersolnumindices_vector_function','p:outersolnumindices_vector_interval','p:outersolnumindices_vector_freqperdec','p:solvertype','p:innerinput','p:solnumindices_vector_method','p:solnumindices_vector_start','p:solnumindices_vector_stop','p:solnumindices_vector_step','p:solnumindices_vector_numvalues','p:solnumindices_vector_function','p:solnumindices_vector_interval','p:solnumindices_vector_freqperdec','p:t_vector_method','p:t_vector_start','p:t_vector_stop','p:t_vector_step','p:t_vector_numvalues','p:t_vector_function','p:t_vector_interval','p:t_vector_freqperdec','p:showlooplevelinput','p:looplevelinput','p:showlooplevel','p:looplevel','p:showlooplevelindices','p:looplevelindices_vector_method','p:looplevelindices_vector_start','p:looplevelindices_vector_stop','p:looplevelindices_vector_step','p:looplevelindices_vector_numvalues','p:looplevelindices_vector_function','p:looplevelindices_vector_interval','p:looplevelindices_vector_freqperdec','p:showinterp','p:interp_vector_method','p:interp_vector_start','p:interp_vector_stop','p:interp_vector_step','p:interp_vector_numvalues','p:interp_vector_function','p:interp_vector_interval','p:interp_vector_freqperdec','p:solutiontouchtype','p:hasouter','p:tablecols','p:probetag','p:expr','p:frametype','p:intorder','p:intorderactive','p:normalization','p:dataseries','p:dataseriesmethod','p:dataseriescumulative','p:maximumobj','p:includeparam','p:minimumobj'</NodeDefaultValues>
        <NumericalFeatureList tag="feature" name="Derived Values" created="1737223309254">
          <!-- User comments -->
          <entityComments T="0"></entityComments>
          <!-- Created by -->
          <entityAuthor T="0"></entityAuthor>
        </NumericalFeatureList>
      </NumericalFeature>
      <NumericalFeature op="IntVolume" tag="int1" name="Volume Integration 1" created="1737224721679" modified="1793535758731">
        <!-- User comments -->
        <entityComments T="0"></entityComments>
        <!-- Created by -->
        <entityAuthor T="0"></entityAuthor>
        <!-- Updated by -->
        <entityModifiedBy T="0"></entityModifiedBy>
        <selection T="32" selection="LocalSelection" selType="GEOMDIM">
          <explicit dim="3" hDim="3" geom="/geom/geom1" entities="3,1"/>
        </selection>
        <!-- Key containing all property values -->
        <key T="0">true[]defaultPlotIDdatadset1solutionparamsmanualsolrepresentationsolutioninfoshowlooplevelinputoff|off|off|looplevelinputshowloopleveloff|off|off|looplevelshowlooplevelindicesoff|off|off|looplevelindicesshowinterpoff|off|off|interpshowlocationinputofflocdefrefsurfshowlayerlocationoffunittrans1expr1|unitul|descr|evalmethodactiveoffconstactiveonconstsolid.refpntx|0|Reference point for moment computation, x-coordinate|solid.refpnty|0|Reference point for moment computation, y-coordinate|solid.refpntz|0|Reference point for moment computation, z-coordinate|constUnitm|m|m|constprefixes|methodautointorder4intorderactiveoffnormalizationnonedataseriesnoneGEOMDIMgeom1[3][2]</key>
        <!-- The status of this feature. -->
        <status T="101">EDITED</status>
        <!-- True if the feature has ever been evaluated to a table -->
        <propertyValue T="30" value="on" name="p:hasbeenevaluated"></propertyValue>
        <!-- Dataset -->
        <propertyValue T="30" value="none" name="p:data" Reference="/result/dataset/dset1" ReferenceContainerList="/result/dataset" CompositeIndex="1"></propertyValue>
        <!-- Configuration -->
        <propertyValue T="30" value="none" name="p:config" ReferenceContainerList="/result/configuration" CompositeIndex="0"></propertyValue>
        <!-- Analysis type last time solnum was set -->
        <propertyValue T="30" value="Stationary" name="p:oldanalysistype"></propertyValue>
        <!-- Parameter indices -->
        <propertyValue T="30" value="" valueMatrix="1|0" name="p:outersolnumindices"></propertyValue>
        <!-- Solution number -->
        <propertyValue T="30" valueMatrix="1|1,'1'" name="p:solnum"></propertyValue>
        <!-- #Solution indices -->
        <propertyValue T="30" value="" valueMatrix="1|0" name="p:solnumindices"></propertyValue>
        <!-- Times -->
        <propertyValue T="30" value="" valueMatrix="1|0" name="p:t"></propertyValue>
        <!-- Loop level indices -->
        <propertyValue T="30" valueMatrix="0" name="p:looplevelindices" ValueRows="0"></propertyValue>
        <!-- Interpolated times -->
        <propertyValue T="30" valueMatrix="0" name="p:interp" ValueRows="0"></propertyValue>
        <!-- New table -->
        <propertyValue T="30" value="new" name="p:table" ReferenceContainerList="/result/table" CompositeIndex="0"></propertyValue>
        <!-- Expression -->
        <propertyValue T="30" valueMatrix="1|1,'1'" name="p:expr"></propertyValue>
        <!-- Unit -->
        <propertyValue T="30" valueMatrix="1|1,'ul'" name="p:unit"></propertyValue>
        <!-- Description -->
        <propertyValue T="30" valueMatrix="1|1,''" name="p:descr"></propertyValue>
        <!-- Parameters -->
        <propertyValue T="30" valueMatrix="3|3,'solid.refpntx','0','Reference point for moment computation\, x-coordinate'|3,'solid.refpnty','0','Reference point for moment computation\, y-coordinate'|3,'solid.refpntz','0','Reference point for moment computation\, z-coordinate'" name="p:const"></propertyValue>
        <!-- Parameter units -->
        <propertyValue T="30" valueMatrix="1|3,'m','m','m'" name="p:constUnit"></propertyValue>
        <!-- #True if updated -->
        <propertyValue T="30" value="off" name="p:constisupdated"></propertyValue>
        <NodeDefaultValues>108,'p:defaultPlotID','p:weight','p:solutionparams','p:solrepresentation','p:oldouteranalysistype','p:outertype','p:outerinput','p:outersolnum','p:outersolnumindices_vector_method','p:outersolnumindices_vector_start','p:outersolnumindices_vector_stop','p:outersolnumindices_vector_step','p:outersolnumindices_vector_numvalues','p:outersolnumindices_vector_function','p:outersolnumindices_vector_interval','p:outersolnumindices_vector_freqperdec','p:solvertype','p:innerinput','p:solnumindices_vector_method','p:solnumindices_vector_start','p:solnumindices_vector_stop','p:solnumindices_vector_step','p:solnumindices_vector_numvalues','p:solnumindices_vector_function','p:solnumindices_vector_interval','p:solnumindices_vector_freqperdec','p:t_vector_method','p:t_vector_start','p:t_vector_stop','p:t_vector_step','p:t_vector_numvalues','p:t_vector_function','p:t_vector_interval','p:t_vector_freqperdec','p:showlooplevelinput','p:looplevelinput','p:showlooplevel','p:looplevel','p:showlooplevelindices','p:looplevelindices_vector_method','p:looplevelindices_vector_start','p:looplevelindices_vector_stop','p:looplevelindices_vector_step','p:looplevelindices_vector_numvalues','p:looplevelindices_vector_function','p:looplevelindices_vector_interval','p:looplevelindices_vector_freqperdec','p:showinterp','p:interp_vector_method','p:interp_vector_start','p:interp_vector_stop','p:interp_vector_step','p:interp_vector_numvalues','p:interp_vector_function','p:interp_vector_interval','p:interp_vector_freqperdec','p:solutiontouchtype','p:hasouter','p:tablecols','p:probetag','p:showlocationinput','p:locinput','p:locdef','p:localzphys','p:localzphys_vector_method','p:localzphys_vector_start','p:localzphys_vector_stop','p:localzphys_vector_step','p:localzphys_vector_numvalues','p:localzphys_vector_function','p:localzphys_vector_interval','p:localzphys_vector_freqperdec','p:localzrel','p:localzrel_vector_method','p:localzrel_vector_start','p:localzrel_vector_stop','p:localzrel_vector_step','p:localzrel_vector_numvalues','p:localzrel_vector_function','p:localzrel_vector_interval','p:localzrel_vector_freqperdec','p:showlayerlocation','p:unittrans','p:exprexcelfilename','p:exprexcelsheet','p:exprexcelrange','p:exprexcelincludeheaders','p:exprexcelseparateunits','p:exprexceloverwrite','p:exprexcelcalculatedvalues','p:descractive','p:compactexprs','p:allowdescrupdate','p:evalmethodactive','p:evalmethod','p:differential','p:constactive','p:constprefixes','p:method','p:intorder','p:intorderactive','p:normalization','p:dataseries','p:dataseriesmethod','p:dataseriescumulative','p:maximumobj','p:includeparam','p:minimumobj'</NodeDefaultValues>
        <NumericalFeatureList tag="feature" name="Derived Values" created="1737224721684">
          <!-- User comments -->
          <entityComments T="0"></entityComments>
          <!-- Created by -->
          <entityAuthor T="0"></entityAuthor>
        </NumericalFeatureList>
      </NumericalFeature>
    </NumericalFeatureList>
    <TableFeatureList tag="table" name="Tables" created="1666864286141">
      <!-- User comments -->
      <entityComments T="0"></entityComments>
      <!-- Created by -->
      <entityAuthor T="0"></entityAuthor>
      <TableFeature op="Table" tag="tbl1" name="Table 1" created="1737802012481" modified="1791699084587">
        <!-- User comments -->
        <entityComments T="0">Volume Measurement </entityComments>
        <!-- Created by -->
        <entityAuthor T="0"></entityAuthor>
        <!-- Updated by -->
        <entityModifiedBy T="0"></entityModifiedBy>
        <!-- The status of this feature. -->
        <status T="101">BUILT</status>
        <!-- The real data in the table. -->
        <realData T="13">6.361333944769474E-4,6.361333755542207E-4</realData>
        <!-- The column headers. -->
        <columnHeaders T="1">2,'Volume (&#xb5;l)','Volume (&#xb5;l)'</columnHeaders>
        <!-- The row headers. -->
        <rowHeaders T="1">0</rowHeaders>
        <!-- Maximum number of rows -->
        <propertyValue T="30" value="10000" name="p:tablebuffersize"></propertyValue>
        <!-- Arguments -->
        <propertyValue T="30" valueMatrix="2|2,'1','Volume (&#xb5;l)'|2,'2','Volume (&#xb5;l)'" name="p:headers"></propertyValue>
        <!-- The inner solution numbers used to create the table. -->
        <solnum T="6"></solnum>
        <!-- The outer solution numbers used to create the table. -->
        <outerSolnum T="6">1</outerSolnum>
        <!-- The analysis type used to create the table. -->
        <inputType T="113">STATIONARY</inputType>
        <NodeDefaultValues>26,'p:outerinput','p:probetag','p:filledparamsintable','p:format','p:descr','p:descrmanual','p:showfilledsettings','p:rows','p:cols','p:datacol','p:showparam','p:param','p:showrowstep','p:filterstringdata','p:import_actions','p:showimportedname','p:importedname','p:tunitconv','p:isInput','p:appliedstoretable','p:appliedfilename','p:needsupdate','p:storetable','p:filename','p:switchtable','p:doecontrolled'</NodeDefaultValues>
        <TableFeatureList tag="feature" name="Tables" created="1737802012485">
          <!-- User comments -->
          <entityComments T="0"></entityComments>
          <!-- Created by -->
          <entityAuthor T="0"></entityAuthor>
        </TableFeatureList>
      </TableFeature>
    </TableFeatureList>
    <EvaluationGroupFeatureList tag="evaluationgroup" name="Evaluation Group" created="1666864286141">
      <!-- User comments -->
      <entityComments T="0"></entityComments>
      <!-- Created by -->
      <entityAuthor T="0"></entityAuthor>
    </EvaluationGroupFeatureList>
    <ResultFeatureList tag="feature" name="ResultFeatureList" created="1666864286154">
      <!-- User comments -->
      <entityComments T="0"></entityComments>
      <!-- Created by -->
      <entityAuthor T="0"></entityAuthor>
      <ResultFeature op="PlotGroup3D" tag="pg1" name="Velocity (spf)" created="1677163680271" modified="1793535758731">
        <!-- User comments -->
        <entityComments T="0"></entityComments>
        <!-- Created by -->
        <entityAuthor T="0"></entityAuthor>
        <!-- Updated by -->
        <entityModifiedBy T="0"></entityModifiedBy>
        <selection T="32" selection="LocalSelection" flags="32" selType="GEOM">
          <explicit geom="/geom/geom1"/>
        </selection>
        <!-- Key containing all property values -->
        <key T="0">true[]animboundingboxdefaultPlotIDweight0datadset1solutionparamsmanualsolrepresentationsolutioninfoshowloopleveloff|off|off|looplevelshowinterpoff|off|off|interpapplyselectiontodatasetedgesoffphasetypefromdatasetsavedatainmodelofftitlenumberformatkey6edgesonframetypespatialGEOMgeom1true[]dataparentparentshowsolutionparamsoffsolrepresentationsolutioninfoshowloopleveloff|off|off|looplevelshowinterpoff|off|off|interpphasetypefromdatasetunitdim0unittrans1exprspf.Uunitm/sevalmethodactiveoffconstactiveonconstsolid.refpntx|0|Reference point for moment computation, x coordinate|solid.refpnty|0|Reference point for moment computation, y coordinate|solid.refpntz|0|Reference point for moment computation, z coordinate|constUnitm|m|m|constisupdatedonconstprefixes|hiddenshift0.0planetypequickquickplaneyzquickxmethodnumberquickxnumber5interactiveoffisplotexportoffresolutionnormalresolutionfromprefsonsmoothingsupportedonsmoothinternalshowexpressionoffshowthresholdonthresholdnonerecoveroffinheritplotnonenoneinheritcoloroninheritrangeoninheritdeformscaleoninherittransparencyon</key>
        <!-- The status of this feature. -->
        <status T="101">EDITED</status>
        <!-- A hash code of the feature's state for which the plotData was generated -->
        <plotdataHash T="11">-9096416857335666934</plotdataHash>
        <!-- The Nth entry is the number of elements in the stored flattened array that corresponds to the Nth row in the PostData[][]. -->
        <plotdataPartition T="6">1</plotdataPartition>
        <!-- True if the feature has ever been plotted -->
        <propertyValue T="30" value="on" name="p:hasbeenplotted"></propertyValue>
        <!-- Dataset -->
        <propertyValue T="30" value="none" name="p:data" Reference="/result/dataset/dset1" ReferenceContainerList="/result/dataset" CompositeIndex="1"></propertyValue>
        <!-- Configuration -->
        <propertyValue T="30" value="none" name="p:config" ReferenceContainerList="/result/configuration" CompositeIndex="0"></propertyValue>
        <!-- Analysis type last time solnum was set -->
        <propertyValue T="30" value="Stationary" name="p:oldanalysistype"></propertyValue>
        <!-- Selection -->
        <propertyValue T="30" value="1" name="p:solnum" CompositeIndex="1"></propertyValue>
        <!-- True if the loop level to iterate over has been initialized. -->
        <propertyValue T="30" value="on" name="p:previousnextlevelinitialized"></propertyValue>
        <!-- Title -->
        <propertyValue T="30" value="Slice: Velocity magnitude (m/s)" name="p:title"></propertyValue>
        <!-- The result of evaluating the title -->
        <propertyValue T="30" value="Slice: Velocity magnitude (m/s)" name="p:evaluatedtitle"></propertyValue>
        <!-- View -->
        <propertyValue T="30" value="auto" name="p:view" ReferenceContainerList="/view" CompositeIndex="0"></propertyValue>
        <!-- Frame -->
        <propertyValue T="30" value="spatial" name="p:frametype"></propertyValue>
        <!-- Precision -->
        <propertyValue T="30" value="3" name="p:legendprecision"></propertyValue>
        <!-- Precision -->
        <propertyValue T="30" value="3" name="p:axisprecision"></propertyValue>
        <!-- Dimensions of the bounding box -->
        <propertyValue T="30" valueMatrix="1|3,'0.09000323328625247','0.09000314776730603','0.10000007743187815'" name="p:boxlengths"></propertyValue>
        <NodeDefaultValues>133,'p:renderinfo','p:ispendingzoom','p:isforexport','p:colortheme','p:isforreport','p:preventautozoomextents','p:needsstylerepaint','p:stylerepaintinprogress','p:defaultaxisunits','p:animating','p:animboundingbox','p:legendactivechanged','p:defaultPlotID','p:weight','p:solutionparams','p:solrepresentation','p:oldouteranalysistype','p:outertype','p:outersolnum','p:solvertype','p:timeinterp','p:t','p:showlooplevel','p:looplevel','p:showinterp','p:interp','p:solutiontouchtype','p:previousnextlevel','p:applyselectiontodatasetedges','p:phasetype','p:phase','p:savedatainmodel','p:titlenumberformatkey','p:titletype','p:titlecolor','p:customtitlecolor','p:titlenumberformat','p:titletrailingzeros','p:titleprecision','p:titleintegerdigits','p:titledecimals','p:titlealwayssign','p:titlealwaysimaginary','p:titleexponentdigits','p:titlealwayssignexp','p:datasetintitle','p:phaseintitle','p:solutionintitle','p:filenameintitle','p:dateintitle','p:timeintitle','p:prefixintitle','p:suffixintitle','p:typeintitle','p:descriptionintitle','p:expressionintitle','p:unitintitle','p:titleparamindicator','p:paramindicator','p:help1','p:help2','p:help3','p:temptitleexpr','p:temptitleunit','p:evaluatedparamindicator','p:forceviewupdate','p:ignoreview','p:showhiddenobjects','p:inherithide','p:edges','p:edgecolor','p:customedgecolor','p:renderdatacached','p:inputmode','p:cutmode','p:planedepth','p:lastinputmode','p:linefirst','p:linesecond','p:lineisinit','p:planefirst','p:planesecond','p:planeisinit','p:cutlineds','p:cutlinedshash','p:cutplaneds','p:cutplanedshash','p:cutlinepg','p:cutlinepgds','p:cutplanepg','p:cutplanepgds','p:cutlineplot','p:cutplaneplot','p:showlegends','p:showlegendsmaxmin','p:showlegendstitle','p:showlegendsunit','p:legendpos','p:legendcolor','p:customlegendcolor','p:legendactive','p:legendnotation','p:legendcommonexp','p:legendtrailingzeros','p:legendupdate','p:axisactive','p:axisnotation','p:axiscommonexp','p:axistrailingzeros','p:axisupdate','p:plotarrayenable','p:arrayshape','p:arrayaxis','p:displacementlinear','p:paddinglinear','p:relpadding','p:padding','p:celldisp','p:arrayplane','p:order','p:displacementsquare','p:paddingsquare','p:relrowpadding','p:relcolumnpadding','p:rowpadding','p:columnpadding','p:rowdisp','p:columndisp','p:window','p:showwindowtitle','p:windowtitle','p:windowtitleactive','p:allowtableupdate'</NodeDefaultValues>
        <ResultFeatureList tag="feature" name="ResultFeatureList" created="1677163680283">
          <!-- User comments -->
          <entityComments T="0"></entityComments>
          <!-- Created by -->
          <entityAuthor T="0"></entityAuthor>
          <ResultFeature op="Slice" tag="slc1" name="Slice" created="1677163680300" modified="1793535758731">
            <!-- User comments -->
            <entityComments T="0"></entityComments>
            <!-- Created by -->
            <entityAuthor T="0"></entityAuthor>
            <!-- Updated by -->
            <entityModifiedBy T="0"></entityModifiedBy>
            <!-- Key containing all property values -->
            <key T="0">true[]dataparentparentshowsolutionparamsoffsolrepresentationsolutioninfoshowloopleveloff|off|off|looplevelshowinterpoff|off|off|interpphasetypefromdatasetunitdim0unittrans1exprspf.Uunitm/sevalmethodactiveoffconstactiveonconstsolid.refpntx|0|Reference point for moment computation, x coordinate|solid.refpnty|0|Reference point for moment computation, y coordinate|solid.refpntz|0|Reference point for moment computation, z coordinate|constUnitm|m|m|constisupdatedonconstprefixes|hiddenshift0.0planetypequickquickplaneyzquickxmethodnumberquickxnumber5interactiveoffisplotexportoffresolutionnormalresolutionfromprefsonsmoothingsupportedonsmoothinternalshowexpressionoffshowthresholdonthresholdnonerecoveroffinheritplotnonenoneinheritcoloroninheritrangeoninheritdeformscaleoninherittransparencyontrue[]animboundingboxdefaultPlotIDweight0datadset1solutionparamsmanualsolrepresentationsolutioninfoshowloopleveloff|off|off|looplevelshowinterpoff|off|off|interpapplyselectiontodatasetedgesoffphasetypefromdatasetsavedatainmodelofftitlenumberformatkey6GEOMgeom1</key>
            <!-- The status of this feature. -->
            <status T="101">EDITED</status>
            <!-- A hash code of the feature's state for which the plotData was generated -->
            <plotdataHash T="11">3020400594795880980</plotdataHash>
            <!-- The Nth entry is the number of elements in the stored flattened array that corresponds to the Nth row in the PostData[][]. -->
            <plotdataPartition T="6">5</plotdataPartition>
            <!-- True if the feature has ever been plotted -->
            <propertyValue T="30" value="on" name="p:hasbeenplotted"></propertyValue>
            <!-- A serialization of the RenderInfo last plotted. -->
            <propertyValue T="30" value="1 Surface3D 1 1 1 1 Color" name="p:renderinfo"></propertyValue>
            <!-- Dataset -->
            <propertyValue T="30" value="parent" name="p:data" ReferenceContainerList="/result/dataset" CompositeIndex="0"></propertyValue>
            <!-- Analysis type last time solnum was set -->
            <propertyValue T="30" value="None" name="p:oldanalysistype"></propertyValue>
            <!-- Selection -->
            <propertyValue T="30" value="1" name="p:solnum" CompositeIndex="1"></propertyValue>
            <!-- True if the loop level to iterate over has been initialized. -->
            <propertyValue T="30" value="on" name="p:previousnextlevelinitialized"></propertyValue>
            <!-- Expression -->
            <propertyValue T="30" value="spf.U" name="p:expr"></propertyValue>
            <!-- Unit -->
            <propertyValue T="30" value="m/s" name="p:unit"></propertyValue>
            <!-- Description -->
            <propertyValue T="30" value="Velocity magnitude" name="p:descr"></propertyValue>
            <!-- Parameters -->
            <propertyValue T="30" valueMatrix="3|3,'solid.refpntx','0','Reference point for moment computation\, x coordinate'|3,'solid.refpnty','0','Reference point for moment computation\, y coordinate'|3,'solid.refpntz','0','Reference point for moment computation\, z coordinate'" name="p:const"></propertyValue>
            <!-- Parameter units -->
            <propertyValue T="30" valueMatrix="1|3,'m','m','m'" name="p:constUnit"></propertyValue>
            <!-- #True if updated -->
            <propertyValue T="30" value="off" name="p:constisupdated"></propertyValue>
            <!-- Distances -->
            <propertyValue T="30" value="" valueMatrix="1|0" name="p:gendistance"></propertyValue>
            <!-- Actual levels -->
            <propertyValue T="30" valueMatrix="1|5,'9.000387889806912E-6','2.700116366942074E-5','4.500193944903457E-5','6.300271522864839E-5','8.100349100826222E-5'" name="p:actuallevels"></propertyValue>
            <!-- Maximum -->
            <propertyValue T="30" value="0.10007217499970862" name="p:rangecolormax"></propertyValue>
            <!-- Maximum -->
            <propertyValue T="30" value="0.10007217499970862" name="p:rangedatamax"></propertyValue>
            <!-- Min/max -->
            <propertyValue T="30" valueMatrix="1|2,'0','0.10007217499970862'" name="p:rangeactualminmax"></propertyValue>
            <!-- The minimum positive value that occurs, NaN if none. -->
            <propertyValue T="30" value="1.9040439810404348E-10" name="p:rangeminpositive"></propertyValue>
            <!-- Range unit -->
            <propertyValue T="30" value="m/s" name="p:rangeunit"></propertyValue>
            <!-- Resolution -->
            <propertyValue T="30" value="normal" name="p:resolution"></propertyValue>
            <!-- Element refinement -->
            <propertyValue T="30" value="1" name="p:refine"></propertyValue>
            <!-- Plot -->
            <propertyValue T="30" value="none" name="p:inheritplot" ReferenceContainerList="/result/feature/pg1/feature" CompositeIndex="0"></propertyValue>
            <!-- Dimensions of the bounding box -->
            <propertyValue T="30" valueMatrix="1|3,'0.07200310379266739','0.08955515176057816','0.10000009089708328'" name="p:boxlengths"></propertyValue>
            <!-- Parameters -->
            <propertyValue T="30" valueMatrix="5|2,'Plotting_time','0.6 s'|2,'Physical_memory','3.97 GB'|2,'Virtual_memory','5.56 GB'|2,'Number_of_points','100011'|2,'Number_of_triangles','197425'" name="p:plotinfo"></propertyValue>
            <!-- Info_has_updated -->
            <propertyValue T="30" value="on" name="p:infoupdated"></propertyValue>
            <NodeDefaultValues>142,'p:isanim','p:isanimfirst','p:iscachedirty','p:readytoplot','p:legendactivechanged','p:showsolutionparams','p:solutionparams','p:solrepresentation','p:oldouteranalysistype','p:outertype','p:outersolnum','p:solvertype','p:timeinterp','p:t','p:showlooplevel','p:looplevel','p:showinterp','p:interp','p:solutiontouchtype','p:phasetype','p:phase','p:previousnextlevel','p:unitdim','p:unittrans','p:descractive','p:evalmethodactive','p:evalmethod','p:differential','p:constactive','p:constprefixes','p:titletype','p:prefixintitle','p:suffixintitle','p:typeintitle','p:descriptionintitle','p:expressionintitle','p:unitintitle','p:title','p:hiddenshift','p:planetype','p:quickplane','p:quickzmethod','p:quickz','p:quickz_vector_method','p:quickz_vector_start','p:quickz_vector_stop','p:quickz_vector_step','p:quickz_vector_numvalues','p:quickz_vector_function','p:quickz_vector_interval','p:quickz_vector_freqperdec','p:quickznumber','p:quickxmethod','p:quickx','p:quickx_vector_method','p:quickx_vector_start','p:quickx_vector_stop','p:quickx_vector_step','p:quickx_vector_numvalues','p:quickx_vector_function','p:quickx_vector_interval','p:quickx_vector_freqperdec','p:quickxnumber','p:quickymethod','p:quicky','p:quicky_vector_method','p:quicky_vector_start','p:quicky_vector_stop','p:quicky_vector_step','p:quicky_vector_numvalues','p:quicky_vector_function','p:quicky_vector_interval','p:quicky_vector_freqperdec','p:quickynumber','p:genmethod','p:genpoints','p:genpnpoint','p:genpnvec','p:genparaactive','p:genpara','p:gennumber','p:gendistance_vector_method','p:gendistance_vector_start','p:gendistance_vector_stop','p:gendistance_vector_step','p:gendistance_vector_numvalues','p:gendistance_vector_function','p:gendistance_vector_interval','p:gendistance_vector_freqperdec','p:interactive','p:shift','p:shiftminmax','p:isplotexport','p:rangecoloractive','p:rangecolormin','p:rangedataactive','p:rangedatamin','p:rangeisshared','p:isuniformshown','p:isgradientshown','p:isuniform','p:isgradient','p:showcolor','p:coloring','p:colortable','p:colorlegend','p:showlegendtitle','p:legendtitle','p:legendunit','p:colortabletrans','p:nonlinearcolortablerev','p:colorcalibration','p:colortabletype','p:bandcount','p:colorscalemode','p:color','p:customcolor','p:topcolor','p:customtopcolor','p:bottomcolor','p:custombottomcolor','p:resolutionfromprefs','p:smoothingsupported','p:smooth','p:showexpression','p:smoothexpr','p:showthreshold','p:threshold','p:thresholdvalue','p:recover','p:inheritcolor','p:inheritrange','p:inheritdeformscale','p:inherittransparency','p:belongstoplotarray','p:manualindexing','p:arraydim','p:arrayindex','p:rowindex','p:colindex','p:applytodatasetedgesplotarr','p:plotarraysuccessful'</NodeDefaultValues>
            <ResultFeatureList tag="feature" name="ResultFeatureList" created="1677163680304">
              <!-- User comments -->
              <entityComments T="0"></entityComments>
              <!-- Created by -->
              <entityAuthor T="0"></entityAuthor>
            </ResultFeatureList>
          </ResultFeature>
        </ResultFeatureList>
      </ResultFeature>
      <ResultFeature op="PlotGroup3D" tag="pg3" name="Stress (solid)" created="1677163680436" modified="1793535758731">
        <!-- User comments -->
        <entityComments T="0"></entityComments>
        <!-- Created by -->
        <entityAuthor T="0"></entityAuthor>
        <!-- Updated by -->
        <entityModifiedBy T="0"></entityModifiedBy>
        <selection T="32" selection="LocalSelection" flags="32" selType="GEOM">
          <explicit geom="/geom/geom1"/>
        </selection>
        <!-- Key containing all property values -->
        <key T="0">true[]animboundingboxdefaultPlotIDdatadset1solutionparamsmanualsolrepresentationsolutioninfoshowloopleveloff|off|off|looplevelshowinterpoff|off|off|interpapplyselectiontodatasetedgesoffphasetypefromdatasetsavedatainmodelofftitlenumberformatkey6viewautoautoshowhiddenobjectsoffinherithideoffedgesonframetypespatialGEOMgeom1true[]dataparentparentshowsolutionparamsoffsolrepresentationsolutioninfoshowloopleveloff|off|off|looplevelshowinterpoff|off|off|interpunitdim0unittrans1exprsolid.misesunitN/m^2evalmethodactiveoffconstactiveonconstsolid.refpntx|0|Reference point for moment computation, x coordinate|solid.refpnty|0|Reference point for moment computation, y coordinate|solid.refpntz|0|Reference point for moment computation, z coordinate|constUnitm|m|m|constprefixes|volumerangedatatouchedoffwireframeoffresolutioncustomrefine2resolutionfromprefsonsmoothingsupportedonsmoothmaterialshowexpressionoffshowthresholdonthresholdmanualthresholdvalue0.2recoverofffilteractiveoffelemscale1.0inheritplotnonenoneinheritcoloroninheritrangeoninheritdeformscaleoninherittransparencyontrue[]coordsystypenoneexpru_solid|v_solid|w_solid|unitmm|mm|mm|unittrans1descrDisplacement fieldevalmethodactiveoffmaxreldeformexpr0.1</key>
        <!-- The status of this feature. -->
        <status T="101">EDITED</status>
        <!-- True if the feature has ever been plotted -->
        <propertyValue T="30" value="on" name="p:hasbeenplotted"></propertyValue>
        <!-- Dataset -->
        <propertyValue T="30" value="none" name="p:data" Reference="/result/dataset/dset1" ReferenceContainerList="/result/dataset" CompositeIndex="1"></propertyValue>
        <!-- Configuration -->
        <propertyValue T="30" value="none" name="p:config" ReferenceContainerList="/result/configuration" CompositeIndex="0"></propertyValue>
        <!-- Analysis type last time solnum was set -->
        <propertyValue T="30" value="Stationary" name="p:oldanalysistype"></propertyValue>
        <!-- Selection -->
        <propertyValue T="30" value="1" name="p:solnum" CompositeIndex="1"></propertyValue>
        <!-- True if the loop level to iterate over has been initialized. -->
        <propertyValue T="30" value="on" name="p:previousnextlevelinitialized"></propertyValue>
        <!-- Title -->
        <propertyValue T="30" value="Volume: von Mises stress (N/m&lt;sup&gt;2&lt;/sup&gt;)" name="p:title"></propertyValue>
        <!-- The result of evaluating the title -->
        <propertyValue T="30" value="Volume: von Mises stress (N/m&lt;sup&gt;2&lt;/sup&gt;)" name="p:evaluatedtitle"></propertyValue>
        <!-- View -->
        <propertyValue T="30" value="auto" name="p:view" ReferenceContainerList="/view" CompositeIndex="0"></propertyValue>
        <!-- Frame -->
        <propertyValue T="30" value="spatial" name="p:frametype"></propertyValue>
        <!-- Precision -->
        <propertyValue T="30" value="3" name="p:legendprecision"></propertyValue>
        <!-- Precision -->
        <propertyValue T="30" value="3" name="p:axisprecision"></propertyValue>
        <!-- Dimensions of the bounding box -->
        <propertyValue T="30" valueMatrix="1|3,'0.7500021660703753','0.750002155550769','10.00000023707022'" name="p:boxlengths"></propertyValue>
        <NodeDefaultValues>133,'p:renderinfo','p:ispendingzoom','p:isforexport','p:colortheme','p:isforreport','p:preventautozoomextents','p:needsstylerepaint','p:stylerepaintinprogress','p:defaultaxisunits','p:animating','p:animboundingbox','p:legendactivechanged','p:defaultPlotID','p:weight','p:solutionparams','p:solrepresentation','p:oldouteranalysistype','p:outertype','p:outersolnum','p:solvertype','p:timeinterp','p:t','p:showlooplevel','p:looplevel','p:showinterp','p:interp','p:solutiontouchtype','p:previousnextlevel','p:applyselectiontodatasetedges','p:phasetype','p:phase','p:savedatainmodel','p:titlenumberformatkey','p:titletype','p:titlecolor','p:customtitlecolor','p:titlenumberformat','p:titletrailingzeros','p:titleprecision','p:titleintegerdigits','p:titledecimals','p:titlealwayssign','p:titlealwaysimaginary','p:titleexponentdigits','p:titlealwayssignexp','p:datasetintitle','p:phaseintitle','p:solutionintitle','p:filenameintitle','p:dateintitle','p:timeintitle','p:prefixintitle','p:suffixintitle','p:typeintitle','p:descriptionintitle','p:expressionintitle','p:unitintitle','p:titleparamindicator','p:paramindicator','p:help1','p:help2','p:help3','p:temptitleexpr','p:temptitleunit','p:evaluatedparamindicator','p:forceviewupdate','p:ignoreview','p:showhiddenobjects','p:inherithide','p:edges','p:edgecolor','p:customedgecolor','p:renderdatacached','p:inputmode','p:cutmode','p:planedepth','p:lastinputmode','p:linefirst','p:linesecond','p:lineisinit','p:planefirst','p:planesecond','p:planeisinit','p:cutlineds','p:cutlinedshash','p:cutplaneds','p:cutplanedshash','p:cutlinepg','p:cutlinepgds','p:cutplanepg','p:cutplanepgds','p:cutlineplot','p:cutplaneplot','p:showlegends','p:showlegendsmaxmin','p:showlegendstitle','p:showlegendsunit','p:legendpos','p:legendcolor','p:customlegendcolor','p:legendactive','p:legendnotation','p:legendcommonexp','p:legendtrailingzeros','p:legendupdate','p:axisactive','p:axisnotation','p:axiscommonexp','p:axistrailingzeros','p:axisupdate','p:plotarrayenable','p:arrayshape','p:arrayaxis','p:displacementlinear','p:paddinglinear','p:relpadding','p:padding','p:celldisp','p:arrayplane','p:order','p:displacementsquare','p:paddingsquare','p:relrowpadding','p:relcolumnpadding','p:rowpadding','p:columnpadding','p:rowdisp','p:columndisp','p:window','p:showwindowtitle','p:windowtitle','p:windowtitleactive','p:allowtableupdate'</NodeDefaultValues>
        <ResultFeatureList tag="feature" name="ResultFeatureList" created="1677163680438">
          <!-- User comments -->
          <entityComments T="0"></entityComments>
          <!-- Created by -->
          <entityAuthor T="0"></entityAuthor>
          <ResultFeature op="Volume" tag="vol1" name="Volume 1" created="1677163680441" modified="1793535758731">
            <!-- User comments -->
            <entityComments T="0"></entityComments>
            <!-- Created by -->
            <entityAuthor T="0"></entityAuthor>
            <!-- Updated by -->
            <entityModifiedBy T="0"></entityModifiedBy>
            <!-- Key containing all property values -->
            <key T="0">true[]dataparentparentshowsolutionparamsoffsolrepresentationsolutioninfoshowloopleveloff|off|off|looplevelshowinterpoff|off|off|interpunitdim0unittrans1exprsolid.misesunitN/m^2evalmethodactiveoffconstactiveonconstsolid.refpntx|0|Reference point for moment computation, x coordinate|solid.refpnty|0|Reference point for moment computation, y coordinate|solid.refpntz|0|Reference point for moment computation, z coordinate|constUnitm|m|m|constprefixes|volumerangedatatouchedoffwireframeoffresolutioncustomrefine2resolutionfromprefsonsmoothingsupportedonsmoothmaterialshowexpressionoffshowthresholdonthresholdmanualthresholdvalue0.2recoverofffilteractiveoffelemscale1.0inheritplotnonenoneinheritcoloroninheritrangeoninheritdeformscaleoninherittransparencyontrue[]coordsystypenoneexpru_solid|v_solid|w_solid|unitmm|mm|mm|unittrans1descrDisplacement fieldevalmethodactiveoffmaxreldeformexpr0.1true[]animboundingboxdefaultPlotIDdatadset1solutionparamsmanualsolrepresentationsolutioninfoshowloopleveloff|off|off|looplevelshowinterpoff|off|off|interpapplyselectiontodatasetedgesoffphasetypefromdatasetsavedatainmodelofftitlenumberformatkey6viewautoautoshowhiddenobjectsoffinherithideoffGEOMgeom1</key>
            <!-- The status of this feature. -->
            <status T="101">EDITED</status>
            <!-- True if the feature has ever been plotted -->
            <propertyValue T="30" value="on" name="p:hasbeenplotted"></propertyValue>
            <!-- A serialization of the RenderInfo last plotted. -->
            <propertyValue T="30" value="1 Surface3D 1 4 0 1 2 3 4 Color DeformX DeformY DeformZ" name="p:renderinfo"></propertyValue>
            <!-- Dataset -->
            <propertyValue T="30" value="parent" name="p:data" ReferenceContainerList="/result/dataset" CompositeIndex="0"></propertyValue>
            <!-- Analysis type last time solnum was set -->
            <propertyValue T="30" value="None" name="p:oldanalysistype"></propertyValue>
            <!-- Selection -->
            <propertyValue T="30" value="1" name="p:solnum" CompositeIndex="1"></propertyValue>
            <!-- True if the loop level to iterate over has been initialized. -->
            <propertyValue T="30" value="on" name="p:previousnextlevelinitialized"></propertyValue>
            <!-- Expression -->
            <propertyValue T="30" value="solid.mises" name="p:expr"></propertyValue>
            <!-- Unit -->
            <propertyValue T="30" value="N/m^2" name="p:unit"></propertyValue>
            <!-- Description -->
            <propertyValue T="30" value="von Mises stress" name="p:descr"></propertyValue>
            <!-- Parameters -->
            <propertyValue T="30" valueMatrix="3|3,'solid.refpntx','0','Reference point for moment computation\, x coordinate'|3,'solid.refpnty','0','Reference point for moment computation\, y coordinate'|3,'solid.refpntz','0','Reference point for moment computation\, z coordinate'" name="p:const"></propertyValue>
            <!-- Parameter units -->
            <propertyValue T="30" valueMatrix="1|3,'m','m','m'" name="p:constUnit"></propertyValue>
            <!-- #True if updated -->
            <propertyValue T="30" value="off" name="p:constisupdated"></propertyValue>
            <!-- Minimum -->
            <propertyValue T="30" value="293.4606511956314" name="p:rangecolormin"></propertyValue>
            <!-- Maximum -->
            <propertyValue T="30" value="416881.18107997545" name="p:rangecolormax"></propertyValue>
            <!-- Minimum -->
            <propertyValue T="30" value="293.4606511956314" name="p:rangedatamin"></propertyValue>
            <!-- Maximum -->
            <propertyValue T="30" value="416881.18107997545" name="p:rangedatamax"></propertyValue>
            <!-- Min/max -->
            <propertyValue T="30" valueMatrix="1|2,'293.4606511956314','416881.18107997545'" name="p:rangeactualminmax"></propertyValue>
            <!-- Range unit -->
            <propertyValue T="30" value="N/m^2" name="p:rangeunit"></propertyValue>
            <!-- Color table -->
            <propertyValue T="30" value="Prism" name="p:colortable"></propertyValue>
            <!-- Resolution -->
            <propertyValue T="30" value="custom" name="p:resolution"></propertyValue>
            <!-- Element refinement -->
            <propertyValue T="30" value="2" name="p:refine"></propertyValue>
            <!-- Smoothing -->
            <propertyValue T="30" value="material" name="p:smooth"></propertyValue>
            <!-- Smoothing threshold -->
            <propertyValue T="30" value="manual" name="p:threshold"></propertyValue>
            <!-- Threshold -->
            <propertyValue T="30" value="0.2" name="p:thresholdvalue"></propertyValue>
            <!-- Plot -->
            <propertyValue T="30" value="none" name="p:inheritplot" ReferenceContainerList="/result/feature/pg3/feature" CompositeIndex="0"></propertyValue>
            <!-- Dimensions of the bounding box -->
            <propertyValue T="30" valueMatrix="1|3,'0.7500021457672119','0.7500021457672119','10'" name="p:boxlengths"></propertyValue>
            <!-- Parameters -->
            <propertyValue T="30" valueMatrix="5|2,'Plotting_time','1.1 s'|2,'Physical_memory','5.61 GB'|2,'Virtual_memory','21.0 GB'|2,'Number_of_points','73658'|2,'Number_of_triangles','49104'" name="p:plotinfo"></propertyValue>
            <!-- Info_has_updated -->
            <propertyValue T="30" value="on" name="p:infoupdated"></propertyValue>
            <NodeDefaultValues>89,'p:isanim','p:isanimfirst','p:iscachedirty','p:readytoplot','p:legendactivechanged','p:showsolutionparams','p:solutionparams','p:solrepresentation','p:oldouteranalysistype','p:outertype','p:outersolnum','p:solvertype','p:timeinterp','p:t','p:showlooplevel','p:looplevel','p:showinterp','p:interp','p:solutiontouchtype','p:phasetype','p:phase','p:previousnextlevel','p:unitdim','p:unittrans','p:descractive','p:evalmethodactive','p:evalmethod','p:differential','p:constactive','p:constprefixes','p:titletype','p:prefixintitle','p:suffixintitle','p:typeintitle','p:descriptionintitle','p:expressionintitle','p:unitintitle','p:title','p:rangecoloractive','p:rangedataactive','p:rangeminpositive','p:rangeisshared','p:isuniformshown','p:isgradientshown','p:isuniform','p:isgradient','p:showcolor','p:coloring','p:colorlegend','p:showlegendtitle','p:legendtitle','p:legendunit','p:colortabletrans','p:nonlinearcolortablerev','p:colorcalibration','p:colortabletype','p:bandcount','p:colorscalemode','p:color','p:customcolor','p:topcolor','p:customtopcolor','p:bottomcolor','p:custombottomcolor','p:wireframe','p:resolutionfromprefs','p:smoothingsupported','p:showexpression','p:smoothexpr','p:showthreshold','p:recover','p:filteractive','p:elemfilter','p:logfilterexpr','p:tetkeep','p:filterexpr','p:elemscale','p:inheritcolor','p:inheritrange','p:inheritdeformscale','p:inherittransparency','p:belongstoplotarray','p:manualindexing','p:arraydim','p:arrayindex','p:rowindex','p:colindex','p:applytodatasetedgesplotarr','p:plotarraysuccessful'</NodeDefaultValues>
            <ResultFeatureList tag="feature" name="ResultFeatureList" created="1677163680442">
              <!-- User comments -->
              <entityComments T="0"></entityComments>
              <!-- Created by -->
              <entityAuthor T="0"></entityAuthor>
              <ResultFeature op="Deform" tag="def1" name="Deformation 1" created="1737222821609" modified="1791699084587">
                <!-- User comments -->
                <entityComments T="0"></entityComments>
                <!-- Created by -->
                <entityAuthor T="0"></entityAuthor>
                <!-- Updated by -->
                <entityModifiedBy T="0"></entityModifiedBy>
                <!-- Key containing all property values -->
                <key T="0">true[]coordsystypenoneexpru_solid|v_solid|w_solid|unitmm|mm|mm|unittrans1descrDisplacement fieldevalmethodactiveoffmaxreldeformexpr0.1true[]dataparentparentshowsolutionparamsoffsolrepresentationsolutioninfoshowloopleveloff|off|off|looplevelshowinterpoff|off|off|interpunitdim0unittrans1exprsolid.misesunitN/m^2evalmethodactiveoffconstactiveonconstsolid.refpntx|0|Reference point for moment computation, x coordinate|solid.refpnty|0|Reference point for moment computation, y coordinate|solid.refpntz|0|Reference point for moment computation, z coordinate|constUnitm|m|m|constprefixes|volumerangedatatouchedoffwireframeoffresolutioncustomrefine2resolutionfromprefsonsmoothingsupportedonsmoothmaterialshowexpressionoffshowthresholdonthresholdmanualthresholdvalue0.2recoverofffilteractiveoffelemscale1.0inheritplotnonenoneinheritcoloroninheritrangeoninheritdeformscaleoninherittransparencyontrue[]animboundingboxdefaultPlotIDdatadset1solutionparamsmanualsolrepresentationsolutioninfoshowloopleveloff|off|off|looplevelshowinterpoff|off|off|interpapplyselectiontodatasetedgesoffphasetypefromdatasetsavedatainmodelofftitlenumberformatkey6viewautoautoshowhiddenobjectsoffinherithideoffGEOMgeom1</key>
                <!-- The status of this feature. -->
                <status T="101">EDITED</status>
                <!-- Expression -->
                <propertyValue T="30" valueMatrix="1|3,'u_solid','v_solid','w_solid'" name="p:expr"></propertyValue>
                <!-- Unit -->
                <propertyValue T="30" valueMatrix="1|3,'mm','mm','mm'" name="p:unit"></propertyValue>
                <!-- Description -->
                <propertyValue T="30" value="Displacement field" name="p:descr"></propertyValue>
                <!-- Scale factor -->
                <propertyValue T="30" value="100" name="p:scale"></propertyValue>
                <!-- Scale factor -->
                <propertyValue T="30" value="on" name="p:scaleactive"></propertyValue>
                <!-- Maximum relative deformation -->
                <propertyValue T="30" value="0.1" name="p:maxreldeform"></propertyValue>
                <!-- The max norm of the deformation over the PostData -->
                <propertyValue T="30" value="5.118045074204535E-6" name="p:maxabsdeform"></propertyValue>
                <!-- The max norm of the deformation over all dependent plots -->
                <propertyValue T="30" value="5.118045074204663E-6" name="p:mergedmaxabsdeform"></propertyValue>
                <!-- Scale factor -->
                <propertyValue T="30" value="100" name="p:evaluatedscale"></propertyValue>
                <!-- Bounding box of the PostData: xmin, xmax, ... -->
                <propertyValue T="30" valueMatrix="1|6,'-0.375001086308573','0.3750010797618023','-0.37500107116606574','0.3750010843847032','-2.3707021762100264E-7','10'" name="p:boundingbox"></propertyValue>
                <!-- The merged bounding box over all dependent plots: xmin, xmax, ... -->
                <propertyValue T="30" valueMatrix="1|6,'-0.375001086308573','0.3750010797618023','-0.37500107116606574','0.3750010843847032','-2.3707021762121228E-7','10'" name="p:mergedboundingbox"></propertyValue>
                <!-- The data rows in the render data that contain the deformations. -->
                <propertyValue T="30" valueMatrix="1|3,'1','2','3'" name="p:deformindices"></propertyValue>
                <NodeDefaultValues>15,'p:legendactivechanged','p:coordsystype','p:revcoordsys','p:unittrans','p:descractive','p:evalmethodactive','p:evalmethod','p:differential','p:titletype','p:prefixintitle','p:suffixintitle','p:typeintitle','p:descriptionintitle','p:title','p:maxreldeformexpr'</NodeDefaultValues>
                <ResultFeatureList tag="feature" name="ResultFeatureList" created="1737222821611">
                  <!-- User comments -->
                  <entityComments T="0"></entityComments>
                  <!-- Created by -->
                  <entityAuthor T="0"></entityAuthor>
                </ResultFeatureList>
              </ResultFeature>
            </ResultFeatureList>
          </ResultFeature>
        </ResultFeatureList>
      </ResultFeature>
      <ResultFeature op="PlotGroup3D" tag="pg4" name="Boundary Loads (solid)" created="1677163680459" modified="1793535758731">
        <!-- User comments -->
        <entityComments T="0"></entityComments>
        <!-- Created by -->
        <entityAuthor T="0"></entityAuthor>
        <!-- Updated by -->
        <entityModifiedBy T="0"></entityModifiedBy>
        <!-- Node group the entity is a member of -->
        <nodeGroup T="50">/nodeGroup/dset1solidlgrp</nodeGroup>
        <selection T="32" selection="LocalSelection" flags="32" selType="GEOM">
          <explicit geom="/geom/geom1"/>
        </selection>
        <!-- The status of this feature. -->
        <status T="101">EDITED</status>
        <!-- Dataset -->
        <propertyValue T="30" value="none" name="p:data" Reference="/result/dataset/dset1" ReferenceContainerList="/result/dataset" CompositeIndex="1"></propertyValue>
        <!-- Configuration -->
        <propertyValue T="30" value="none" name="p:config" ReferenceContainerList="/result/configuration" CompositeIndex="0"></propertyValue>
        <!-- Analysis type last time solnum was set -->
        <propertyValue T="30" value="Stationary" name="p:oldanalysistype"></propertyValue>
        <!-- Selection -->
        <propertyValue T="30" value="1" name="p:solnum" CompositeIndex="1"></propertyValue>
        <!-- Title type -->
        <propertyValue T="30" value="label" name="p:titletype"></propertyValue>
        <!-- View -->
        <propertyValue T="30" value="auto" name="p:view" ReferenceContainerList="/view" CompositeIndex="0"></propertyValue>
        <!-- Frame -->
        <propertyValue T="30" value="spatial" name="p:frametype"></propertyValue>
        <!-- Show units -->
        <propertyValue T="30" value="on" name="p:showlegendsunit"></propertyValue>
        <!-- Precision -->
        <propertyValue T="30" value="3" name="p:legendprecision"></propertyValue>
        <!-- Precision -->
        <propertyValue T="30" value="3" name="p:axisprecision"></propertyValue>
        <NodeDefaultValues>136,'p:hasbeenplotted','p:renderinfo','p:ispendingzoom','p:isforexport','p:colortheme','p:isforreport','p:preventautozoomextents','p:needsstylerepaint','p:stylerepaintinprogress','p:defaultaxisunits','p:animating','p:animboundingbox','p:legendactivechanged','p:defaultPlotID','p:weight','p:solutionparams','p:solrepresentation','p:oldouteranalysistype','p:outertype','p:outersolnum','p:solvertype','p:timeinterp','p:t','p:showlooplevel','p:looplevel','p:showinterp','p:interp','p:solutiontouchtype','p:previousnextlevel','p:previousnextlevelinitialized','p:applyselectiontodatasetedges','p:phasetype','p:phase','p:savedatainmodel','p:titlenumberformatkey','p:titlecolor','p:customtitlecolor','p:titlenumberformat','p:titletrailingzeros','p:titleprecision','p:titleintegerdigits','p:titledecimals','p:titlealwayssign','p:titlealwaysimaginary','p:titleexponentdigits','p:titlealwayssignexp','p:datasetintitle','p:phaseintitle','p:solutionintitle','p:filenameintitle','p:dateintitle','p:timeintitle','p:prefixintitle','p:suffixintitle','p:typeintitle','p:descriptionintitle','p:expressionintitle','p:unitintitle','p:titleparamindicator','p:title','p:paramindicator','p:help1','p:help2','p:help3','p:temptitleexpr','p:temptitleunit','p:evaluatedtitle','p:evaluatedparamindicator','p:forceviewupdate','p:ignoreview','p:showhiddenobjects','p:inherithide','p:edges','p:edgecolor','p:customedgecolor','p:renderdatacached','p:inputmode','p:cutmode','p:planedepth','p:lastinputmode','p:linefirst','p:linesecond','p:lineisinit','p:planefirst','p:planesecond','p:planeisinit','p:cutlineds','p:cutlinedshash','p:cutplaneds','p:cutplanedshash','p:cutlinepg','p:cutlinepgds','p:cutplanepg','p:cutplanepgds','p:cutlineplot','p:cutplaneplot','p:showlegends','p:showlegendsmaxmin','p:showlegendstitle','p:legendpos','p:legendcolor','p:customlegendcolor','p:legendactive','p:legendnotation','p:legendcommonexp','p:legendtrailingzeros','p:legendupdate','p:axisactive','p:axisnotation','p:axiscommonexp','p:axistrailingzeros','p:axisupdate','p:plotarrayenable','p:arrayshape','p:arrayaxis','p:displacementlinear','p:paddinglinear','p:relpadding','p:padding','p:celldisp','p:arrayplane','p:order','p:displacementsquare','p:paddingsquare','p:relrowpadding','p:relcolumnpadding','p:rowpadding','p:columnpadding','p:rowdisp','p:columndisp','p:boxlengths','p:window','p:showwindowtitle','p:windowtitle','p:windowtitleactive','p:allowtableupdate'</NodeDefaultValues>
        <ResultFeatureList tag="feature" name="ResultFeatureList" created="1677163680461">
          <!-- User comments -->
          <entityComments T="0"></entityComments>
          <!-- Created by -->
          <entityAuthor T="0"></entityAuthor>
          <ResultFeature op="ArrowSurface" tag="arws1" name="Fluid-Structure Interaction 1 (Tangential Load)" created="1677163680477" modified="1793535758731">
            <!-- User comments -->
            <entityComments T="0"></entityComments>
            <!-- Created by -->
            <entityAuthor T="0"></entityAuthor>
            <!-- Updated by -->
            <entityModifiedBy T="0"></entityModifiedBy>
            <!-- The status of this feature. -->
            <status T="101">EDITED</status>
            <!-- Dataset -->
            <propertyValue T="30" value="parent" name="p:data" ReferenceContainerList="/result/dataset" CompositeIndex="0"></propertyValue>
            <!-- Analysis type last time solnum was set -->
            <propertyValue T="30" value="None" name="p:oldanalysistype"></propertyValue>
            <!-- Selection -->
            <propertyValue T="30" value="1" name="p:solnum" CompositeIndex="1"></propertyValue>
            <!-- Expression -->
            <propertyValue T="30" valueMatrix="1|3,'fsi1.F_Atx','fsi1.F_Aty','fsi1.F_Atz'" name="p:expr"></propertyValue>
            <!-- Unit -->
            <propertyValue T="30" valueMatrix="1|3,'N/m^2','N/m^2','N/m^2'" name="p:unit"></propertyValue>
            <!-- Description -->
            <propertyValue T="30" value="Tangential load (spatial frame)" name="p:descr"></propertyValue>
            <!-- Parameters -->
            <propertyValue T="30" valueMatrix="3|3,'solid.refpntx','0','Reference point for moment computation\, x coordinate'|3,'solid.refpnty','0','Reference point for moment computation\, y coordinate'|3,'solid.refpntz','0','Reference point for moment computation\, z coordinate'" name="p:const"></propertyValue>
            <!-- Parameter units -->
            <propertyValue T="30" valueMatrix="1|3,'m','m','m'" name="p:constUnit"></propertyValue>
            <!-- #True if updated -->
            <propertyValue T="30" value="off" name="p:constisupdated"></propertyValue>
            <!-- Placement -->
            <propertyValue T="30" value="gausspoints" name="p:placement"></propertyValue>
            <!-- True if evaluation in Gauss points is allowed. -->
            <propertyValue T="30" value="on" name="p:allowgausspoints"></propertyValue>
            <!-- True if uniform color is used and active -->
            <propertyValue T="30" value="off" name="p:isuniformshown"></propertyValue>
            <!-- Show color settings -->
            <propertyValue T="30" value="off" name="p:showcolor"></propertyValue>
            <!-- Plot -->
            <propertyValue T="30" value="none" name="p:inheritplot" ReferenceContainerList="/result/feature/pg4/feature" CompositeIndex="0"></propertyValue>
            <NodeDefaultValues>73,'p:hasbeenplotted','p:renderinfo','p:isanim','p:isanimfirst','p:iscachedirty','p:readytoplot','p:legendactivechanged','p:showsolutionparams','p:solutionparams','p:solrepresentation','p:oldouteranalysistype','p:outertype','p:outersolnum','p:solvertype','p:timeinterp','p:t','p:showlooplevel','p:looplevel','p:showinterp','p:interp','p:solutiontouchtype','p:phasetype','p:phase','p:previousnextlevel','p:previousnextlevelinitialized','p:coordsystype','p:revcoordsys','p:unittrans','p:descractive','p:evalmethodactive','p:evalmethod','p:differential','p:constactive','p:constprefixes','p:plotcomp','p:titletype','p:prefixintitle','p:suffixintitle','p:typeintitle','p:descriptionintitle','p:title','p:gporder','p:arrowcount','p:weight','p:arrowtype','p:arrowlength','p:logrange','p:arrowbase','p:scale','p:scaleactive','p:autoscale','p:scalebounds','p:isgradientshown','p:isuniform','p:isgradient','p:color','p:customcolor','p:inheritarrowscale','p:inheritcolor','p:inheritrange','p:inheritdeformscale','p:inherittransparency','p:belongstoplotarray','p:manualindexing','p:arraydim','p:arrayindex','p:rowindex','p:colindex','p:applytodatasetedgesplotarr','p:boxlengths','p:plotarraysuccessful','p:plotinfo','p:infoupdated'</NodeDefaultValues>
            <ResultFeatureList tag="feature" name="ResultFeatureList" created="1677163680480">
              <!-- User comments -->
              <entityComments T="0"></entityComments>
              <!-- Created by -->
              <entityAuthor T="0"></entityAuthor>
              <ResultFeature op="Color" tag="col" name="Color Expression" created="1677163680519" modified="1791699084587">
                <!-- User comments -->
                <entityComments T="0"></entityComments>
                <!-- Created by -->
                <entityAuthor T="0"></entityAuthor>
                <!-- Updated by -->
                <entityModifiedBy T="0"></entityModifiedBy>
                <!-- The status of this feature. -->
                <status T="101">EDITED</status>
                <!-- Show expression source -->
                <propertyValue T="30" value="on" name="p:showcolordata"></propertyValue>
                <!-- Unit -->
                <propertyValue T="30" value="N/m^2" name="p:unit"></propertyValue>
                <!-- Expression -->
                <propertyValue T="30" value="fsi1.F_At_Mag" name="p:expr"></propertyValue>
                <!-- Description -->
                <propertyValue T="30" value="Tangential load magnitude" name="p:descr"></propertyValue>
                <!-- True if a color gradient is used and active -->
                <propertyValue T="30" value="on" name="p:isgradientshown"></propertyValue>
                <!-- True if gradient -->
                <propertyValue T="30" value="on" name="p:isgradient"></propertyValue>
                <!-- Coloring -->
                <propertyValue T="30" value="gradient" name="p:coloring"></propertyValue>
                <!-- Top color -->
                <propertyValue T="30" value="red" name="p:topcolor"></propertyValue>
                <!-- Custom color -->
                <propertyValue T="30" valueMatrix="1|3,'1','0','0'" name="p:customtopcolor"></propertyValue>
                <!-- Bottom color -->
                <propertyValue T="30" value="custom" name="p:bottomcolor"></propertyValue>
                <!-- Custom color -->
                <propertyValue T="30" valueMatrix="1|3,'0.5882353186607361','0.5137255191802979','0.5176470875740051'" name="p:custombottomcolor"></propertyValue>
                <NodeDefaultValues>40,'p:legendactivechanged','p:unitdim','p:unittrans','p:colordata','p:descractive','p:evalmethodactive','p:evalmethod','p:differential','p:titletype','p:prefixintitle','p:suffixintitle','p:typeintitle','p:descriptionintitle','p:expressionintitle','p:unitintitle','p:title','p:rangecoloractive','p:rangecolormin','p:rangecolormax','p:rangedataactive','p:rangedatamin','p:rangedatamax','p:rangeactualminmax','p:rangeminpositive','p:rangeunit','p:rangeisshared','p:isuniformshown','p:isuniform','p:showcolor','p:colortable','p:colorlegend','p:showlegendtitle','p:legendtitle','p:legendunit','p:colortabletrans','p:nonlinearcolortablerev','p:colorcalibration','p:colortabletype','p:bandcount','p:colorscalemode'</NodeDefaultValues>
                <ResultFeatureList tag="feature" name="ResultFeatureList" created="1677163680520">
                  <!-- User comments -->
                  <entityComments T="0"></entityComments>
                  <!-- Created by -->
                  <entityAuthor T="0"></entityAuthor>
                </ResultFeatureList>
              </ResultFeature>
            </ResultFeatureList>
          </ResultFeature>
          <ResultFeature op="ArrowSurface" tag="arws2" name="Fluid-Structure Interaction 1 (Normal Load)" created="1677163680527" modified="1793535758731">
            <!-- User comments -->
            <entityComments T="0"></entityComments>
            <!-- Created by -->
            <entityAuthor T="0"></entityAuthor>
            <!-- Updated by -->
            <entityModifiedBy T="0"></entityModifiedBy>
            <!-- The status of this feature. -->
            <status T="101">EDITED</status>
            <!-- Dataset -->
            <propertyValue T="30" value="parent" name="p:data" ReferenceContainerList="/result/dataset" CompositeIndex="0"></propertyValue>
            <!-- Analysis type last time solnum was set -->
            <propertyValue T="30" value="None" name="p:oldanalysistype"></propertyValue>
            <!-- Selection -->
            <propertyValue T="30" value="1" name="p:solnum" CompositeIndex="1"></propertyValue>
            <!-- Expression -->
            <propertyValue T="30" valueMatrix="1|3,'fsi1.F_Anx','fsi1.F_Any','fsi1.F_Anz'" name="p:expr"></propertyValue>
            <!-- Unit -->
            <propertyValue T="30" valueMatrix="1|3,'N/m^2','N/m^2','N/m^2'" name="p:unit"></propertyValue>
            <!-- Description -->
            <propertyValue T="30" value="Normal load (spatial frame)" name="p:descr"></propertyValue>
            <!-- Parameters -->
            <propertyValue T="30" valueMatrix="3|3,'solid.refpntx','0','Reference point for moment computation\, x coordinate'|3,'solid.refpnty','0','Reference point for moment computation\, y coordinate'|3,'solid.refpntz','0','Reference point for moment computation\, z coordinate'" name="p:const"></propertyValue>
            <!-- Parameter units -->
            <propertyValue T="30" valueMatrix="1|3,'m','m','m'" name="p:constUnit"></propertyValue>
            <!-- #True if updated -->
            <propertyValue T="30" value="off" name="p:constisupdated"></propertyValue>
            <!-- Placement -->
            <propertyValue T="30" value="gausspoints" name="p:placement"></propertyValue>
            <!-- True if evaluation in Gauss points is allowed. -->
            <propertyValue T="30" value="on" name="p:allowgausspoints"></propertyValue>
            <!-- True if uniform color is used and active -->
            <propertyValue T="30" value="off" name="p:isuniformshown"></propertyValue>
            <!-- Show color settings -->
            <propertyValue T="30" value="off" name="p:showcolor"></propertyValue>
            <!-- Plot -->
            <propertyValue T="30" value="none" name="p:inheritplot" Reference="/result/feature/pg4/feature/arws1" ReferenceContainerList="/result/feature/pg4/feature" CompositeIndex="1"></propertyValue>
            <NodeDefaultValues>73,'p:hasbeenplotted','p:renderinfo','p:isanim','p:isanimfirst','p:iscachedirty','p:readytoplot','p:legendactivechanged','p:showsolutionparams','p:solutionparams','p:solrepresentation','p:oldouteranalysistype','p:outertype','p:outersolnum','p:solvertype','p:timeinterp','p:t','p:showlooplevel','p:looplevel','p:showinterp','p:interp','p:solutiontouchtype','p:phasetype','p:phase','p:previousnextlevel','p:previousnextlevelinitialized','p:coordsystype','p:revcoordsys','p:unittrans','p:descractive','p:evalmethodactive','p:evalmethod','p:differential','p:constactive','p:constprefixes','p:plotcomp','p:titletype','p:prefixintitle','p:suffixintitle','p:typeintitle','p:descriptionintitle','p:title','p:gporder','p:arrowcount','p:weight','p:arrowtype','p:arrowlength','p:logrange','p:arrowbase','p:scale','p:scaleactive','p:autoscale','p:scalebounds','p:isgradientshown','p:isuniform','p:isgradient','p:color','p:customcolor','p:inheritarrowscale','p:inheritcolor','p:inheritrange','p:inheritdeformscale','p:inherittransparency','p:belongstoplotarray','p:manualindexing','p:arraydim','p:arrayindex','p:rowindex','p:colindex','p:applytodatasetedgesplotarr','p:boxlengths','p:plotarraysuccessful','p:plotinfo','p:infoupdated'</NodeDefaultValues>
            <ResultFeatureList tag="feature" name="ResultFeatureList" created="1677163680528">
              <!-- User comments -->
              <entityComments T="0"></entityComments>
              <!-- Created by -->
              <entityAuthor T="0"></entityAuthor>
              <ResultFeature op="Color" tag="col" name="Color Expression" created="1677163680546" modified="1791699084587">
                <!-- User comments -->
                <entityComments T="0"></entityComments>
                <!-- Created by -->
                <entityAuthor T="0"></entityAuthor>
                <!-- Updated by -->
                <entityModifiedBy T="0"></entityModifiedBy>
                <!-- The status of this feature. -->
                <status T="101">EDITED</status>
                <!-- Show expression source -->
                <propertyValue T="30" value="on" name="p:showcolordata"></propertyValue>
                <!-- Unit -->
                <propertyValue T="30" value="N/m^2" name="p:unit"></propertyValue>
                <!-- Expression -->
                <propertyValue T="30" value="fsi1.F_An_Mag" name="p:expr"></propertyValue>
                <!-- Description -->
                <propertyValue T="30" value="Normal load magnitude" name="p:descr"></propertyValue>
                <!-- True if a color gradient is used and active -->
                <propertyValue T="30" value="on" name="p:isgradientshown"></propertyValue>
                <!-- True if gradient -->
                <propertyValue T="30" value="on" name="p:isgradient"></propertyValue>
                <!-- Coloring -->
                <propertyValue T="30" value="gradient" name="p:coloring"></propertyValue>
                <!-- Top color -->
                <propertyValue T="30" value="red" name="p:topcolor"></propertyValue>
                <!-- Custom color -->
                <propertyValue T="30" valueMatrix="1|3,'1','0','0'" name="p:customtopcolor"></propertyValue>
                <!-- Bottom color -->
                <propertyValue T="30" value="custom" name="p:bottomcolor"></propertyValue>
                <!-- Custom color -->
                <propertyValue T="30" valueMatrix="1|3,'0.5882353186607361','0.5137255191802979','0.5176470875740051'" name="p:custombottomcolor"></propertyValue>
                <NodeDefaultValues>40,'p:legendactivechanged','p:unitdim','p:unittrans','p:colordata','p:descractive','p:evalmethodactive','p:evalmethod','p:differential','p:titletype','p:prefixintitle','p:suffixintitle','p:typeintitle','p:descriptionintitle','p:expressionintitle','p:unitintitle','p:title','p:rangecoloractive','p:rangecolormin','p:rangecolormax','p:rangedataactive','p:rangedatamin','p:rangedatamax','p:rangeactualminmax','p:rangeminpositive','p:rangeunit','p:rangeisshared','p:isuniformshown','p:isuniform','p:showcolor','p:colortable','p:colorlegend','p:showlegendtitle','p:legendtitle','p:legendunit','p:colortabletrans','p:nonlinearcolortablerev','p:colorcalibration','p:colortabletype','p:bandcount','p:colorscalemode'</NodeDefaultValues>
                <ResultFeatureList tag="feature" name="ResultFeatureList" created="1677163680547">
                  <!-- User comments -->
                  <entityComments T="0"></entityComments>
                  <!-- Created by -->
                  <entityAuthor T="0"></entityAuthor>
                </ResultFeatureList>
              </ResultFeature>
            </ResultFeatureList>
          </ResultFeature>
          <ResultFeature op="Surface" tag="surf1" name="Gray Surfaces" created="1677163680468" modified="1793535758731">
            <!-- Node status -->
            <entityFlags T="51">DISABLED</entityFlags>
            <!-- User comments -->
            <entityComments T="0"></entityComments>
            <!-- Created by -->
            <entityAuthor T="0"></entityAuthor>
            <!-- Updated by -->
            <entityModifiedBy T="0"></entityModifiedBy>
            <!-- The status of this feature. -->
            <status T="101">EDITED</status>
            <!-- Dataset -->
            <propertyValue T="30" value="parent" name="p:data" ReferenceContainerList="/result/dataset" CompositeIndex="0"></propertyValue>
            <!-- Analysis type last time solnum was set -->
            <propertyValue T="30" value="None" name="p:oldanalysistype"></propertyValue>
            <!-- Selection -->
            <propertyValue T="30" value="1" name="p:solnum" CompositeIndex="1"></propertyValue>
            <!-- Expression -->
            <propertyValue T="30" value="1" name="p:expr"></propertyValue>
            <!-- Unit -->
            <propertyValue T="30" value="1" name="p:unit"></propertyValue>
            <!-- Description -->
            <propertyValue T="30" value="1" name="p:descr"></propertyValue>
            <!-- Parameters -->
            <propertyValue T="30" valueMatrix="3|3,'solid.refpntx','0','Reference point for moment computation\, x coordinate'|3,'solid.refpnty','0','Reference point for moment computation\, y coordinate'|3,'solid.refpntz','0','Reference point for moment computation\, z coordinate'" name="p:const"></propertyValue>
            <!-- Parameter units -->
            <propertyValue T="30" valueMatrix="1|3,'m','m','m'" name="p:constUnit"></propertyValue>
            <!-- #True if updated -->
            <propertyValue T="30" value="off" name="p:constisupdated"></propertyValue>
            <!-- True if uniform color is used and active -->
            <propertyValue T="30" value="on" name="p:isuniformshown"></propertyValue>
            <!-- True if uniform color -->
            <propertyValue T="30" value="on" name="p:isuniform"></propertyValue>
            <!-- Coloring -->
            <propertyValue T="30" value="uniform" name="p:coloring"></propertyValue>
            <!-- Color -->
            <propertyValue T="30" value="gray" name="p:color"></propertyValue>
            <!-- Custom color -->
            <propertyValue T="30" valueMatrix="1|3,'0.7529411911964417','0.7529411911964417','0.7529411911964417'" name="p:customcolor"></propertyValue>
            <!-- Resolution -->
            <propertyValue T="30" value="normal" name="p:resolution"></propertyValue>
            <!-- Element refinement -->
            <propertyValue T="30" value="1" name="p:refine"></propertyValue>
            <!-- Smoothing -->
            <propertyValue T="30" value="material" name="p:smooth"></propertyValue>
            <!-- Plot -->
            <propertyValue T="30" value="none" name="p:inheritplot" ReferenceContainerList="/result/feature/pg4/feature" CompositeIndex="0"></propertyValue>
            <NodeDefaultValues>93,'p:hasbeenplotted','p:renderinfo','p:isanim','p:isanimfirst','p:iscachedirty','p:readytoplot','p:legendactivechanged','p:showsolutionparams','p:solutionparams','p:solrepresentation','p:oldouteranalysistype','p:outertype','p:outersolnum','p:solvertype','p:timeinterp','p:t','p:showlooplevel','p:looplevel','p:showinterp','p:interp','p:solutiontouchtype','p:phasetype','p:phase','p:previousnextlevel','p:previousnextlevelinitialized','p:unitdim','p:unittrans','p:descractive','p:evalmethodactive','p:evalmethod','p:differential','p:constactive','p:constprefixes','p:titletype','p:prefixintitle','p:suffixintitle','p:typeintitle','p:descriptionintitle','p:expressionintitle','p:unitintitle','p:title','p:rangecoloractive','p:rangecolormin','p:rangecolormax','p:rangedataactive','p:rangedatamin','p:rangedatamax','p:rangeactualminmax','p:rangeminpositive','p:rangeunit','p:rangeisshared','p:isgradientshown','p:isgradient','p:showcolor','p:colortable','p:colorlegend','p:showlegendtitle','p:legendtitle','p:legendunit','p:colortabletrans','p:nonlinearcolortablerev','p:colorcalibration','p:colortabletype','p:bandcount','p:colorscalemode','p:topcolor','p:customtopcolor','p:bottomcolor','p:custombottomcolor','p:wireframe','p:resolutionfromprefs','p:smoothingsupported','p:showexpression','p:smoothexpr','p:showthreshold','p:threshold','p:thresholdvalue','p:recover','p:inheritcolor','p:inheritrange','p:inheritdeformscale','p:inherittransparency','p:belongstoplotarray','p:manualindexing','p:arraydim','p:arrayindex','p:rowindex','p:colindex','p:applytodatasetedgesplotarr','p:boxlengths','p:plotarraysuccessful','p:plotinfo','p:infoupdated'</NodeDefaultValues>
            <ResultFeatureList tag="feature" name="ResultFeatureList" created="1677163680469">
              <!-- User comments -->
              <entityComments T="0"></entityComments>
              <!-- Created by -->
              <entityAuthor T="0"></entityAuthor>
              <ResultFeature op="Selection" tag="sel1" name="Selection 1" created="1677163680475" modified="1793535758731">
                <!-- User comments -->
                <entityComments T="0"></entityComments>
                <!-- Created by -->
                <entityAuthor T="0"></entityAuthor>
                <!-- Updated by -->
                <entityModifiedBy T="0"></entityModifiedBy>
                <selection T="32" selection="LocalSelection" selType="GEOMDIM">
                  <explicit dim="2" hDim="2" geom="/geom/geom1" entities="-10,-1"/>
                </selection>
                <!-- The status of this feature. -->
                <status T="101">EDITED</status>
                <NodeDefaultValues>6,'p:legendactivechanged','p:evalmantle','p:evalstartcap','p:evalendcap','p:showrevolve2doptions','p:readytoplot'</NodeDefaultValues>
                <ResultFeatureList tag="feature" name="ResultFeatureList" created="1677163680476">
                  <!-- User comments -->
                  <entityComments T="0"></entityComments>
                  <!-- Created by -->
                  <entityAuthor T="0"></entityAuthor>
                </ResultFeatureList>
              </ResultFeature>
            </ResultFeatureList>
          </ResultFeature>
        </ResultFeatureList>
      </ResultFeature>
    </ResultFeatureList>
    <ResultParam tag="param" name="Parameters" created="1666864286178">
      <!-- User comments -->
      <entityComments T="0"></entityComments>
      <!-- Created by -->
      <entityAuthor T="0"></entityAuthor>
    </ResultParam>
    <ReportFeatureList tag="report" name="Reports" created="1666864286182">
      <!-- User comments -->
      <entityComments T="0"></entityComments>
      <!-- Created by -->
      <entityAuthor T="0"></entityAuthor>
    </ReportFeatureList>
    <ConfigurationFeatureList tag="configuration" name="Configurations" created="1737195293386">
      <!-- User comments -->
      <entityComments T="0"></entityComments>
      <!-- Created by -->
      <entityAuthor T="0"></entityAuthor>
    </ConfigurationFeatureList>
    <ColorTableFeatureList tag="colortable" name="Color Tables" created="1737195294333">
      <!-- User comments -->
      <entityComments T="0"></entityComments>
      <!-- Created by -->
      <entityAuthor T="0"></entityAuthor>
    </ColorTableFeatureList>
  </Results>
  <GeomManagerNative tag="geomManagerNative" created="1666864286142" modified="1737664247865">
    <!-- Updated by -->
    <entityModifiedBy T="0"></entityModifiedBy>
    <!-- Last used GeomFeature identifier -->
    <lastID T="5">41</lastID>
    <geomManager T="52" class="GEOMMANAGER" resource="geommanager1.mphbin" id="1" fileid="ec795453f417f273"/>
  </GeomManagerNative>
  <History tag="hist" created="1666864286142">
    <HistoryBlock tag="hist1" created="1666864286306">
      <!-- List of commands -->
      <actions T="0">t(s("/component")) m(s("create")) s("comp1") b(true)</actions>
      <actions T="0">t(s("/component/comp1/geom")) m(s("create")) s("geom1") i(3)</actions>
      <actions T="0">t(s("/component/comp1/mesh")) m(s("create")) s("mesh1") g(s("geom1"))</actions>
      <actions T="0">t(s("/component/comp1/physics")) m(s("create")) s("spf") s("LaminarFlow") s("geom1")</actions>
      <actions T="0">t(s("/component/comp1/physics/spf/prop/AdvancedSettingProperty")) m(s("set")) s("UsePseudoTime") s("1")</actions>
      <actions T="0">t(s("/component/comp1/physics/spf/prop/PhysicalModelProperty")) m(s("set")) s("Compressibility") s("Incompressible")</actions>
      <actions T="0">t(s("/component/comp1/physics/spf/field/velocity")) m(s("field")) s("u_fluid")</actions>
      <actions T="0">t(s("/component/comp1/physics/spf/field/velocity")) m(s("component")) sa(s("u_fluid"),s("v_fluid"),s("w_fluid"))</actions>
      <actions T="0">t(s("/component/comp1/physics")) m(s("create")) s("solid") s("SolidMechanics") s("geom1")</actions>
      <actions T="0">t(s("/component/comp1/physics/solid/field/displacement")) m(s("field")) s("u_solid")</actions>
      <actions T="0">t(s("/component/comp1/physics/solid/field/displacement")) m(s("component")) sa(s("u_solid"),s("v_solid"),s("w_solid"))</actions>
      <actions T="0">t(s("/component/comp1/physics/solid/prop/ShapeProperty")) m(s("set")) s("order_displacement") s("2")</actions>
      <actions T="0">t(s("/component/comp1/multiphysics")) m(s("create")) s("fsi1") s("FluidStructureInteractionBC") i(2) g(s("geom1"))</actions>
      <actions T="0">t(s("/component/comp1/multiphysics/fsi1")) m(s("set")) s("Fluid_physics") s("spf")</actions>
      <actions T="0">t(s("/component/comp1/multiphysics/fsi1")) m(s("set")) s("Structure_physics") s("solid")</actions>
      <actions T="0">t(s("/component/comp1/multiphysics/fsi1/selection[geom1]")) m(s("all"))</actions>
      <actions T="0">t(s("/component/comp1/common")) m(s("create")) s("free1") s("DeformingDomain")</actions>
      <actions T="0">t(s("/component/comp1/common/free1")) m(s("set")) s("smoothingType") s("yeoh")</actions>
      <actions T="0">t(s("/component/comp1/common/free1/selection[geom1]")) m(s("set")) va() ia()</actions>
      <actions T="0">t(s("/study")) m(s("create")) s("std1")</actions>
      <actions T="0">t(s("/study/std1")) m(s("create")) s("time") s("Transient")</actions>
      <actions T="0">t(s("/study/std1/feature/time")) m(s("setSolveFor")) s("/physics/spf") b(true)</actions>
      <actions T="0">t(s("/study/std1/feature/time")) m(s("setSolveFor")) s("/physics/solid") b(true)</actions>
      <actions T="0">t(s("/study/std1/feature/time")) m(s("setSolveFor")) s("/multiphysics/fsi1") b(true)</actions>
      <actions T="0">t(s("/component/comp1/geom/geom1")) m(s("lengthUnit")) s("mm")</actions>
      <actions T="0">t(s("/component/comp1/geom/geom1")) m(s("create")) s("cyl1") s("Cylinder")</actions>
      <actions T="0">t(s("/component/comp1/geom/geom1/feature/cyl1")) m(s("set")) s("r") s("0&#xe7;8")</actions>
      <actions T="0">t(s("/component/comp1/geom/geom1/feature/cyl1")) m(s("set")) s("r") d(0.8)</actions>
      <actions T="0">t(s("/component/comp1/geom/geom1")) m(s("run")) s("cyl1")</actions>
      <actions T="0">t(s("/component/comp1/geom/geom1/feature/cyl1")) m(s("set")) s("axistype") s("x")</actions>
      <actions T="0">t(s("/component/comp1/geom/geom1")) m(s("run")) s("cyl1")</actions>
      <actions T="0">t(s("/component/comp1/geom/geom1/feature/cyl1")) m(s("set")) s("h") i(3)</actions>
      <actions T="0">t(s("/component/comp1/geom/geom1")) m(s("run")) s("cyl1")</actions>
      <actions T="0">t(s("/component/comp1/geom/geom1/feature")) m(s("duplicate")) s("cyl2") s("cyl1")</actions>
      <actions T="0">t(s("/component/comp1/geom/geom1/feature/cyl2")) m(s("set")) s("r") d(0.5)</actions>
      <actions T="0">t(s("/component/comp1/geom/geom1")) m(s("run")) s("cyl2")</actions>
      <actions T="0">t(s("/component/comp1/geom/geom1")) m(s("run"))</actions>
      <actions T="0">t(s("/component/comp1/material")) m(s("create")) s("mat1") s("Common")</actions>
      <actions T="0">t(s("/component/comp1/material/mat1/materialmodel")) m(s("create")) s("Enu") s("Young's modulus and Poisson's ratio")</actions>
      <actions T="0">t(s("/component/comp1/material/mat1")) m(s("label")) s("PTFE - Polytetrafluoroethylene")</actions>
      <actions T="0">t(s("/component/comp1/material/mat1/materialmodel/def")) m(s("set")) s("thermalexpansioncoefficient") sa(s("100e-6[1/K]"),s("0"),s("0"),s("0"),s("100e-6[1/K]"),s("0"),s("0"),s("0"),s("100e-6[1/K]"))</actions>
      <actions T="0">t(s("/component/comp1/material/mat1/materialmodel/def")) m(s("set")) s("heatcapacity") s("1050[J/(kg*K)]")</actions>
      <actions T="0">t(s("/component/comp1/material/mat1/materialmodel/def")) m(s("set")) s("relpermittivity") sa(s("2"),s("0"),s("0"),s("0"),s("2"),s("0"),s("0"),s("0"),s("2"))</actions>
      <actions T="0">t(s("/component/comp1/material/mat1/materialmodel/def")) m(s("set")) s("density") s("2200[kg/m^3]")</actions>
      <actions T="0">t(s("/component/comp1/material/mat1/materialmodel/def")) m(s("set")) s("thermalconductivity") sa(s("0.24[W/(m*K)]"),s("0"),s("0"),s("0"),s("0.24[W/(m*K)]"),s("0"),s("0"),s("0"),s("0.24[W/(m*K)]"))</actions>
      <actions T="0">t(s("/component/comp1/material/mat1/materialmodel/Enu")) m(s("set")) s("E") s("")</actions>
      <actions T="0">t(s("/component/comp1/material/mat1/materialmodel/Enu")) m(s("set")) s("nu") s("")</actions>
      <actions T="0">t(s("/component/comp1/material/mat1/materialmodel/Enu")) m(s("set")) s("E") s("")</actions>
      <actions T="0">t(s("/component/comp1/material/mat1/materialmodel/Enu")) m(s("set")) s("nu") s("")</actions>
      <actions T="0">t(s("/component/comp1/material/mat1/materialmodel/Enu")) m(s("set")) s("E") s("0.4e9[Pa]")</actions>
      <actions T="0">t(s("/component/comp1/material/mat1")) m(s("set")) s("family") s("plastic")</actions>
      <actions T="0">t(s("/component/comp1/material")) m(s("create")) s("mat2") s("Common")</actions>
      <actions T="0">t(s("/component/comp1/material/mat2/materialmodel/def/func")) m(s("create")) s("eta") s("Piecewise")</actions>
      <actions T="0">t(s("/component/comp1/material/mat2/materialmodel/def/func")) m(s("create")) s("Cp") s("Piecewise")</actions>
      <actions T="0">t(s("/component/comp1/material/mat2/materialmodel/def/func")) m(s("create")) s("rho") s("Piecewise")</actions>
      <actions T="0">t(s("/component/comp1/material/mat2/materialmodel/def/func")) m(s("create")) s("k") s("Piecewise")</actions>
      <actions T="0">t(s("/component/comp1/material/mat2/materialmodel/def/func")) m(s("create")) s("cs") s("Interpolation")</actions>
      <actions T="0">t(s("/component/comp1/material/mat2/materialmodel/def/func")) m(s("create")) s("an1") s("Analytic")</actions>
      <actions T="0">t(s("/component/comp1/material/mat2/materialmodel/def/func")) m(s("create")) s("an2") s("Analytic")</actions>
      <actions T="0">t(s("/component/comp1/material/mat2/materialmodel/def/func")) m(s("create")) s("an3") s("Analytic")</actions>
      <actions T="0">t(s("/component/comp1/material/mat2")) m(s("label")) s("Water, liquid")</actions>
      <actions T="0">t(s("/component/comp1/material/mat2")) m(s("set")) s("family") s("water")</actions>
      <actions T="0">t(s("/component/comp1/material/mat2/materialmodel/def/func/eta")) m(s("set")) s("arg") s("T")</actions>
      <actions T="0">t(s("/component/comp1/material/mat2/materialmodel/def/func/eta")) m(s("set")) s("pieces") saa(sa(s("273.15"),s("413.15"),s("1.3799566804-0.021224019151*T^1+1.3604562827E-4*T^2-4.6454090319E-7*T^3+8.9042735735E-10*T^4-9.0790692686E-13*T^5+3.8457331488E-16*T^6")),sa(s("413.15"),s("553.75"),s("0.00401235783-2.10746715E-5*T^1+3.85772275E-8*T^2-2.39730284E-11*T^3")))</actions>
      <actions T="0">t(s("/component/comp1/material/mat2/materialmodel/def/func/eta")) m(s("set")) s("argunit") s("K")</actions>
      <actions T="0">t(s("/component/comp1/material/mat2/materialmodel/def/func/eta")) m(s("set")) s("fununit") s("Pa*s")</actions>
      <actions T="0">t(s("/component/comp1/material/mat2/materialmodel/def/func/Cp")) m(s("set")) s("arg") s("T")</actions>
      <actions T="0">t(s("/component/comp1/material/mat2/materialmodel/def/func/Cp")) m(s("set")) s("pieces") saa(sa(s("273.15"),s("553.75"),s("12010.1471-80.4072879*T^1+0.309866854*T^2-5.38186884E-4*T^3+3.62536437E-7*T^4")))</actions>
      <actions T="0">t(s("/component/comp1/material/mat2/materialmodel/def/func/Cp")) m(s("set")) s("argunit") s("K")</actions>
      <actions T="0">t(s("/component/comp1/material/mat2/materialmodel/def/func/Cp")) m(s("set")) s("fununit") s("J/(kg*K)")</actions>
      <actions T="0">t(s("/component/comp1/material/mat2/materialmodel/def/func/rho")) m(s("set")) s("arg") s("T")</actions>
      <actions T="0">t(s("/component/comp1/material/mat2/materialmodel/def/func/rho")) m(s("set")) s("smooth") s("contd1")</actions>
      <actions T="0">t(s("/component/comp1/material/mat2/materialmodel/def/func/rho")) m(s("set")) s("pieces") saa(sa(s("273.15"),s("293.15"),s("0.000063092789034*T^3-0.060367639882855*T^2+18.9229382407066*T-950.704055329848")),sa(s("293.15"),s("373.15"),s("0.000010335053319*T^3-0.013395065634452*T^2+4.969288832655160*T+432.257114008512")))</actions>
      <actions T="0">t(s("/component/comp1/material/mat2/materialmodel/def/func/rho")) m(s("set")) s("argunit") s("K")</actions>
      <actions T="0">t(s("/component/comp1/material/mat2/materialmodel/def/func/rho")) m(s("set")) s("fununit") s("kg/m^3")</actions>
      <actions T="0">t(s("/component/comp1/material/mat2/materialmodel/def/func/k")) m(s("set")) s("arg") s("T")</actions>
      <actions T="0">t(s("/component/comp1/material/mat2/materialmodel/def/func/k")) m(s("set")) s("pieces") saa(sa(s("273.15"),s("553.75"),s("-0.869083936+0.00894880345*T^1-1.58366345E-5*T^2+7.97543259E-9*T^3")))</actions>
      <actions T="0">t(s("/component/comp1/material/mat2/materialmodel/def/func/k")) m(s("set")) s("argunit") s("K")</actions>
      <actions T="0">t(s("/component/comp1/material/mat2/materialmodel/def/func/k")) m(s("set")) s("fununit") s("W/(m*K)")</actions>
      <actions T="0">t(s("/component/comp1/material/mat2/materialmodel/def/func/cs")) m(s("set")) s("table") saa(sa(s("273"),s("1403")),sa(s("278"),s("1427")),sa(s("283"),s("1447")),sa(s("293"),s("1481")),sa(s("303"),s("1507")),sa(s("313"),s("1526")),sa(s("323"),s("1541")),sa(s("333"),s("1552")),sa(s("343"),s("1555")),sa(s("353"),s("1555")),sa(s("363"),s("1550")),sa(s("373"),s("1543")))</actions>
      <actions T="0">t(s("/component/comp1/material/mat2/materialmodel/def/func/cs")) m(s("set")) s("interp") s("piecewisecubic")</actions>
      <actions T="0">t(s("/component/comp1/material/mat2/materialmodel/def/func/cs")) m(s("set")) s("fununit") sa(s("m/s"))</actions>
      <actions T="0">t(s("/component/comp1/material/mat2/materialmodel/def/func/cs")) m(s("set")) s("argunit") sa(s("K"))</actions>
      <actions T="0">t(s("/component/comp1/material/mat2/materialmodel/def/func/an1")) m(s("set")) s("funcname") s("alpha_p")</actions>
      <actions T="0">t(s("/component/comp1/material/mat2/materialmodel/def/func/an1")) m(s("set")) s("expr") s("-1/rho(T)*d(rho(T),T)")</actions>
      <actions T="0">t(s("/component/comp1/material/mat2/materialmodel/def/func/an1")) m(s("set")) s("args") sa(s("T"))</actions>
      <actions T="0">t(s("/component/comp1/material/mat2/materialmodel/def/func/an1")) m(s("set")) s("fununit") s("1/K")</actions>
      <actions T="0">t(s("/component/comp1/material/mat2/materialmodel/def/func/an1")) m(s("set")) s("argunit") sa(s("K"))</actions>
      <actions T="0">t(s("/component/comp1/material/mat2/materialmodel/def/func/an1")) m(s("set")) s("plotargs") saa(sa(s("T"),s("273.15"),s("373.15")))</actions>
      <actions T="0">t(s("/component/comp1/material/mat2/materialmodel/def/func/an2")) m(s("set")) s("funcname") s("gamma_w")</actions>
      <actions T="0">t(s("/component/comp1/material/mat2/materialmodel/def/func/an2")) m(s("set")) s("expr") s("1+(T/Cp(T))*(alpha_p(T)*cs(T))^2")</actions>
      <actions T="0">t(s("/component/comp1/material/mat2/materialmodel/def/func/an2")) m(s("set")) s("args") sa(s("T"))</actions>
      <actions T="0">t(s("/component/comp1/material/mat2/materialmodel/def/func/an2")) m(s("set")) s("fununit") s("1")</actions>
      <actions T="0">t(s("/component/comp1/material/mat2/materialmodel/def/func/an2")) m(s("set")) s("argunit") sa(s("K"))</actions>
      <actions T="0">t(s("/component/comp1/material/mat2/materialmodel/def/func/an2")) m(s("set")) s("plotargs") saa(sa(s("T"),s("273.15"),s("373.15")))</actions>
      <actions T="0">t(s("/component/comp1/material/mat2/materialmodel/def/func/an3")) m(s("set")) s("funcname") s("muB")</actions>
      <actions T="0">t(s("/component/comp1/material/mat2/materialmodel/def/func/an3")) m(s("set")) s("expr") s("2.79*eta(T)")</actions>
      <actions T="0">t(s("/component/comp1/material/mat2/materialmodel/def/func/an3")) m(s("set")) s("args") sa(s("T"))</actions>
      <actions T="0">t(s("/component/comp1/material/mat2/materialmodel/def/func/an3")) m(s("set")) s("fununit") s("Pa*s")</actions>
      <actions T="0">t(s("/component/comp1/material/mat2/materialmodel/def/func/an3")) m(s("set")) s("argunit") sa(s("K"))</actions>
      <actions T="0">t(s("/component/comp1/material/mat2/materialmodel/def/func/an3")) m(s("set")) s("plotargs") saa(sa(s("T"),s("273.15"),s("553.75")))</actions>
      <actions T="0">t(s("/component/comp1/material/mat2/materialmodel/def")) m(s("set")) s("thermalexpansioncoefficient") s("")</actions>
      <actions T="0">t(s("/component/comp1/material/mat2/materialmodel/def")) m(s("set")) s("bulkviscosity") s("")</actions>
      <actions T="0">t(s("/component/comp1/material/mat2/materialmodel/def")) m(s("set")) s("thermalexpansioncoefficient") sa(s("alpha_p(T)"),s("0"),s("0"),s("0"),s("alpha_p(T)"),s("0"),s("0"),s("0"),s("alpha_p(T)"))</actions>
      <actions T="0">t(s("/component/comp1/material/mat2/materialmodel/def")) m(s("set")) s("bulkviscosity") s("muB(T)")</actions>
      <actions T="0">t(s("/component/comp1/material/mat2/materialmodel/def")) m(s("set")) s("dynamicviscosity") s("eta(T)")</actions>
      <actions T="0">t(s("/component/comp1/material/mat2/materialmodel/def")) m(s("set")) s("ratioofspecificheat") s("gamma_w(T)")</actions>
      <actions T="0">t(s("/component/comp1/material/mat2/materialmodel/def")) m(s("set")) s("electricconductivity") sa(s("5.5e-6[S/m]"),s("0"),s("0"),s("0"),s("5.5e-6[S/m]"),s("0"),s("0"),s("0"),s("5.5e-6[S/m]"))</actions>
      <actions T="0">t(s("/component/comp1/material/mat2/materialmodel/def")) m(s("set")) s("heatcapacity") s("Cp(T)")</actions>
      <actions T="0">t(s("/component/comp1/material/mat2/materialmodel/def")) m(s("set")) s("density") s("rho(T)")</actions>
      <actions T="0">t(s("/component/comp1/material/mat2/materialmodel/def")) m(s("set")) s("thermalconductivity") sa(s("k(T)"),s("0"),s("0"),s("0"),s("k(T)"),s("0"),s("0"),s("0"),s("k(T)"))</actions>
      <actions T="0">t(s("/component/comp1/material/mat2/materialmodel/def")) m(s("set")) s("soundspeed") s("cs(T)")</actions>
      <actions T="0">t(s("/component/comp1/material/mat2/materialmodel/def")) m(s("addInput")) s("temperature")</actions>
      <actions T="0">t(s("/component/comp1/material/mat2")) m(s("set")) s("family") s("water")</actions>
      <actions T="0">t(s("/component/comp1/material/mat1/selection[geom1]")) m(s("set")) va() ia(1)</actions>
      <actions T="0">t(s("/component/comp1/material/mat2/selection[geom1]")) m(s("set")) va() ia(2)</actions>
      <actions T="0">t(s("/component/comp1/common/free1/selection[geom1]")) m(s("set")) va() ia(2)</actions>
      <actions T="0">t(s("/component/comp1/physics/spf/selection[geom1]")) m(s("set")) va() ia(2)</actions>
      <actions T="0">t(s("/component/comp1/physics/spf")) m(s("create")) s("inl1") s("InletBoundary") i(2)</actions>
      <actions T="0">t(s("/component/comp1/physics/spf/feature/inl1/selection[geom1]")) m(s("set")) va() ia(4)</actions>
      <actions T="0">t(s("/component/comp1/physics/spf/feature/inl1")) m(s("set")) s("U0in") d(0.03)</actions>
      <actions T="0">t(s("/component/comp1/physics/spf")) m(s("create")) s("out1") s("OutletBoundary") i(2)</actions>
      <actions T="0">t(s("/component/comp1/physics/spf/feature/out1/selection[geom1]")) m(s("set")) va() ia(12)</actions>
      <actions T="0">t(s("/component/comp1/view/view1")) m(s("set")) s("transparency") b(true)</actions>
      <actions T="0">t(s("/component/comp1/mesh/mesh1")) m(s("run"))</actions>
      <actions T="0">t(s("/component/comp1/material/mat1/materialmodel/Enu")) m(s("set")) s("nu") sa(s("0.4"))</actions>
      <actions T="0">t(s("/component/comp1/physics/solid/selection[geom1]")) m(s("set")) va() ia(1)</actions>
      <actions T="0">t(s("/component/comp1/geom/geom1")) m(s("run")) s("fin")</actions>
      <actions T="0">t(s("/component/comp1/view/view1/hideObjects")) m(s("create")) s("hide1")</actions>
      <actions T="0">t(s("/component/comp1/view/view1/hideObjects/hide1")) m(s("init"))</actions>
      <actions T="0">t(s("/component/comp1/view/view1/hideObjects/hide1")) m(s("add")) va() sa(s("fin"))</actions>
      <actions T="0">t(s("/component/comp1/view/view1/hideObjects")) m(s("clear"))</actions>
      <actions T="0">t(s("/study/std1/feature/time")) m(s("set")) s("tlist") s("range(0,0.01,1)")</actions>
      <actions T="0">t(s("/sol")) m(s("create")) s("sol1")</actions>
      <actions T="0">t(s("/component/comp1/mesh/mesh1/statistics/selection[geom1]")) m(s("geom")) i(3)</actions>
      <actions T="0">t(s("/component/comp1/mesh/mesh1/statistics/selection[geom1]")) m(s("set")) va() ia(2)</actions>
      <actions T="0">t(s("/component/comp1/mesh/mesh1/statistics/selection[geom1]")) m(s("geom")) i(3)</actions>
      <actions T="0">t(s("/component/comp1/mesh/mesh1/statistics/selection[geom1]")) m(s("set")) va() ia(2)</actions>
      <actions T="0">t(s("/sol/sol1")) m(s("study")) s("std1")</actions>
      <actions T="0">t(s("/study/std1/feature/time")) m(s("set")) s("notlistsolnum") i(1)</actions>
      <actions T="0">t(s("/study/std1/feature/time")) m(s("set")) s("notsolnum") s("auto")</actions>
      <actions T="0">t(s("/study/std1/feature/time")) m(s("set")) s("listsolnum") i(1)</actions>
      <actions T="0">t(s("/study/std1/feature/time")) m(s("set")) s("solnum") s("auto")</actions>
      <actions T="0">t(s("/sol/sol1")) m(s("create")) s("st1") s("StudyStep")</actions>
      <actions T="0">t(s("/sol/sol1/feature/st1")) m(s("set")) s("study") s("std1")</actions>
      <actions T="0">t(s("/sol/sol1/feature/st1")) m(s("set")) s("studystep") s("time")</actions>
      <actions T="0">t(s("/sol/sol1")) m(s("create")) s("v1") s("Variables")</actions>
      <actions T="0">t(s("/sol/sol1/feature/v1/feature/comp1_u_solid")) m(s("set")) s("scalemethod") s("manual")</actions>
      <actions T="0">t(s("/sol/sol1/feature/v1/feature/comp1_spatial_disp")) m(s("set")) s("scalemethod") s("manual")</actions>
      <actions T="0">t(s("/sol/sol1/feature/v1/feature/comp1_u_solid")) m(s("set")) s("scaleval") s("1e-2*0.0037576588456111875")</actions>
      <actions T="0">t(s("/sol/sol1/feature/v1/feature/comp1_spatial_disp")) m(s("set")) s("scaleval") s("1e-2*0.0037576588456111875")</actions>
      <actions T="0">t(s("/sol/sol1/feature/v1")) m(s("set")) s("control") s("time")</actions>
      <actions T="0">t(s("/sol/sol1")) m(s("create")) s("t1") s("Time")</actions>
      <actions T="0">t(s("/sol/sol1/feature/t1")) m(s("set")) s("tlist") s("range(0,0.01,1)")</actions>
      <actions T="0">t(s("/sol/sol1/feature/t1")) m(s("set")) s("plot") s("off")</actions>
      <actions T="0">t(s("/sol/sol1/feature/t1")) m(s("set")) s("plotgroup") s("Default")</actions>
      <actions T="0">t(s("/sol/sol1/feature/t1")) m(s("set")) s("plotfreq") s("tout")</actions>
      <actions T="0">t(s("/sol/sol1/feature/t1")) m(s("set")) s("probesel") s("all")</actions>
      <actions T="0">t(s("/sol/sol1/feature/t1")) m(s("set")) s("probes") sa()</actions>
      <actions T="0">t(s("/sol/sol1/feature/t1")) m(s("set")) s("probefreq") s("tsteps")</actions>
      <actions T="0">t(s("/sol/sol1/feature/t1")) m(s("set")) s("rtol") d(0.001)</actions>
      <actions T="0">t(s("/sol/sol1/feature/t1")) m(s("set")) s("atolglobalmethod") s("scaled")</actions>
      <actions T="0">t(s("/sol/sol1/feature/t1")) m(s("set")) s("atolglobalfactor") d(0.05)</actions>
      <actions T="0">t(s("/sol/sol1/feature/t1")) m(s("set")) s("atolglobalvaluemethod") s("factor")</actions>
      <actions T="0">t(s("/sol/sol1/feature/t1")) m(s("set")) s("atolmethod") sa(s("comp1_fsi1_vWall"),s("global"),s("comp1_p"),s("scaled"),s("comp1_spatial_disp"),s("global"),s("comp1_u_fluid"),s("global"),s("comp1_u_solid"),s("global"))</actions>
      <actions T="0">t(s("/sol/sol1/feature/t1")) m(s("set")) s("atolvaluemethod") sa(s("comp1_fsi1_vWall"),s("factor"),s("comp1_p"),s("factor"),s("comp1_spatial_disp"),s("factor"),s("comp1_u_fluid"),s("factor"),s("comp1_u_solid"),s("factor"))</actions>
      <actions T="0">t(s("/sol/sol1/feature/t1")) m(s("set")) s("atolfactor") sa(s("comp1_fsi1_vWall"),s("0.1"),s("comp1_p"),s("1"),s("comp1_spatial_disp"),s("0.1"),s("comp1_u_fluid"),s("0.1"),s("comp1_u_solid"),s("0.1"))</actions>
      <actions T="0">t(s("/sol/sol1/feature/t1")) m(s("set")) s("endtimeinterpolation") b(true)</actions>
      <actions T="0">t(s("/sol/sol1/feature/t1")) m(s("set")) s("estrat") s("exclude")</actions>
      <actions T="0">t(s("/sol/sol1/feature/t1")) m(s("set")) s("rhoinf") d(0.5)</actions>
      <actions T="0">t(s("/sol/sol1/feature/t1")) m(s("set")) s("predictor") s("constant")</actions>
      <actions T="0">t(s("/sol/sol1/feature/t1")) m(s("set")) s("maxorder") i(2)</actions>
      <actions T="0">t(s("/sol/sol1/feature/t1")) m(s("set")) s("stabcntrl") b(true)</actions>
      <actions T="0">t(s("/sol/sol1/feature/t1")) m(s("set")) s("stabcntrl") b(true)</actions>
      <actions T="0">t(s("/sol/sol1/feature/t1")) m(s("set")) s("bwinitstepfrac") s("0.01")</actions>
      <actions T="0">t(s("/sol/sol1/feature/t1")) m(s("set")) s("control") s("time")</actions>
      <actions T="0">t(s("/sol/sol1/feature/t1/feature/aDef")) m(s("set")) s("cachepattern") b(true)</actions>
      <actions T="0">t(s("/sol/sol1/feature/t1")) m(s("create")) s("seDef") s("Segregated")</actions>
      <actions T="0">t(s("/sol/sol1/feature/t1")) m(s("create")) s("se1") s("Segregated")</actions>
      <actions T="0">t(s("/sol/sol1/feature/t1/feature/se1/feature")) m(s("remove")) s("ssDef")</actions>
      <actions T="0">t(s("/sol/sol1/feature/t1/feature/se1")) m(s("create")) s("ss1") s("SegregatedStep")</actions>
      <actions T="0">t(s("/sol/sol1/feature/t1/feature/se1/feature/ss1")) m(s("set")) s("segvar") sa(s("comp1_u_fluid"),s("comp1_p"))</actions>
      <actions T="0">t(s("/sol/sol1/feature/t1/feature/se1/feature/ss1")) m(s("set")) s("subdamp") d(0.8)</actions>
      <actions T="0">t(s("/sol/sol1/feature/t1/feature/se1/feature/ss1")) m(s("set")) s("subjtech") s("once")</actions>
      <actions T="0">t(s("/sol/sol1/feature/t1")) m(s("create")) s("d1") s("Direct")</actions>
      <actions T="0">t(s("/sol/sol1/feature/t1/feature/d1")) m(s("set")) s("linsolver") s("pardiso")</actions>
      <actions T="0">t(s("/sol/sol1/feature/t1/feature/d1")) m(s("set")) s("pivotperturb") d(1.0E-13)</actions>
      <actions T="0">t(s("/sol/sol1/feature/t1/feature/d1")) m(s("label")) s("Direct, fluid flow variables (spf)")</actions>
      <actions T="0">t(s("/sol/sol1/feature/t1/feature/se1/feature/ss1")) m(s("set")) s("linsolver") s("d1")</actions>
      <actions T="0">t(s("/sol/sol1/feature/t1/feature/se1/feature/ss1")) m(s("label")) s("Velocity u_fluid, Pressure p")</actions>
      <actions T="0">t(s("/sol/sol1/feature/t1/feature/se1")) m(s("create")) s("ss2") s("SegregatedStep")</actions>
      <actions T="0">t(s("/sol/sol1/feature/t1/feature/se1/feature/ss2")) m(s("set")) s("segvar") sa(s("comp1_u_solid"))</actions>
      <actions T="0">t(s("/sol/sol1/feature/t1/feature/se1/feature/ss2")) m(s("set")) s("subdtech") s("const")</actions>
      <actions T="0">t(s("/sol/sol1/feature/t1/feature/se1/feature/ss2")) m(s("set")) s("subdamp") d(0.8)</actions>
      <actions T="0">t(s("/sol/sol1/feature/t1/feature/se1/feature/ss2")) m(s("set")) s("subjtech") s("once")</actions>
      <actions T="0">t(s("/sol/sol1/feature/t1")) m(s("create")) s("d2") s("Direct")</actions>
      <actions T="0">t(s("/sol/sol1/feature/t1/feature/d2")) m(s("set")) s("linsolver") s("pardiso")</actions>
      <actions T="0">t(s("/sol/sol1/feature/t1/feature/d2")) m(s("set")) s("pivotperturb") d(1.0E-9)</actions>
      <actions T="0">t(s("/sol/sol1/feature/t1/feature/d2")) m(s("set")) s("nliniterrefine") b(true)</actions>
      <actions T="0">t(s("/sol/sol1/feature/t1/feature/d2")) m(s("label")) s("Suggested Direct Solver (solid)")</actions>
      <actions T="0">t(s("/sol/sol1/feature/t1/feature/se1/feature/ss2")) m(s("set")) s("linsolver") s("d2")</actions>
      <actions T="0">t(s("/sol/sol1/feature/t1/feature/se1/feature/ss2")) m(s("label")) s("Displacement field")</actions>
      <actions T="0">t(s("/sol/sol1/feature/t1/feature/se1")) m(s("create")) s("ss3") s("SegregatedStep")</actions>
      <actions T="0">t(s("/sol/sol1/feature/t1/feature/se1/feature/ss3")) m(s("set")) s("segvar") sa(s("comp1_spatial_disp"))</actions>
      <actions T="0">t(s("/sol/sol1/feature/t1/feature/se1/feature/ss3")) m(s("set")) s("subdamp") d(0.8)</actions>
      <actions T="0">t(s("/sol/sol1/feature/t1/feature/se1/feature/ss3")) m(s("set")) s("subjtech") s("once")</actions>
      <actions T="0">t(s("/sol/sol1/feature/t1/feature/se1/feature/ss3")) m(s("set")) s("subiter") i(1)</actions>
      <actions T="0">t(s("/sol/sol1/feature/t1/feature/se1/feature/ss3")) m(s("set")) s("subtermconst") s("iter")</actions>
      <actions T="0">t(s("/sol/sol1/feature/t1/feature/se1/feature/ss3")) m(s("set")) s("subntolfact") d(0.1)</actions>
      <actions T="0">t(s("/sol/sol1/feature/t1")) m(s("create")) s("d3") s("Direct")</actions>
      <actions T="0">t(s("/sol/sol1/feature/t1/feature/d3")) m(s("set")) s("linsolver") s("pardiso")</actions>
      <actions T="0">t(s("/sol/sol1/feature/t1/feature/d3")) m(s("set")) s("pivotperturb") d(1.0E-13)</actions>
      <actions T="0">t(s("/sol/sol1/feature/t1/feature/d3")) m(s("label")) s("Direct, spatial mesh displacement")</actions>
      <actions T="0">t(s("/sol/sol1/feature/t1/feature/se1/feature/ss3")) m(s("set")) s("linsolver") s("d3")</actions>
      <actions T="0">t(s("/sol/sol1/feature/t1/feature/se1/feature/ss3")) m(s("label")) s("Spatial mesh displacement")</actions>
      <actions T="0">t(s("/sol/sol1/feature/t1/feature/se1")) m(s("create")) s("ss4") s("SegregatedStep")</actions>
      <actions T="0">t(s("/sol/sol1/feature/t1/feature/se1/feature/ss4")) m(s("set")) s("segvar") sa(s("comp1_fsi1_vWall"))</actions>
      <actions T="0">t(s("/sol/sol1/feature/t1/feature/se1/feature/ss4")) m(s("set")) s("subdamp") d(0.7)</actions>
      <actions T="0">t(s("/sol/sol1/feature/t1/feature/se1/feature/ss4")) m(s("set")) s("subjtech") s("onevery")</actions>
      <actions T="0">t(s("/sol/sol1/feature/t1")) m(s("create")) s("d4") s("Direct")</actions>
      <actions T="0">t(s("/sol/sol1/feature/t1/feature/d4")) m(s("set")) s("linsolver") s("pardiso")</actions>
      <actions T="0">t(s("/sol/sol1/feature/t1/feature/d4")) m(s("set")) s("pivotperturb") d(1.0E-13)</actions>
      <actions T="0">t(s("/sol/sol1/feature/t1/feature/d4")) m(s("label")) s("Direct 2")</actions>
      <actions T="0">t(s("/sol/sol1/feature/t1/feature/se1/feature/ss4")) m(s("set")) s("linsolver") s("d4")</actions>
      <actions T="0">t(s("/sol/sol1/feature/t1/feature/se1/feature/ss4")) m(s("label")) s("Fluid-Structure Interaction 1")</actions>
      <actions T="0">t(s("/sol/sol1/feature/t1/feature/se1")) m(s("set")) s("ntolfact") d(0.5)</actions>
      <actions T="0">t(s("/sol/sol1/feature/t1/feature/se1")) m(s("set")) s("segstabacc") s("segaacc")</actions>
      <actions T="0">t(s("/sol/sol1/feature/t1/feature/se1")) m(s("set")) s("segaaccdim") i(5)</actions>
      <actions T="0">t(s("/sol/sol1/feature/t1/feature/se1")) m(s("set")) s("segaaccmix") d(0.9)</actions>
      <actions T="0">t(s("/sol/sol1/feature/t1/feature/se1")) m(s("set")) s("segaaccdelay") i(1)</actions>
      <actions T="0">t(s("/sol/sol1/feature/t1/feature/se1")) m(s("set")) s("maxsegiter") i(20)</actions>
      <actions T="0">t(s("/sol/sol1/feature/t1")) m(s("create")) s("i1") s("Iterative")</actions>
      <actions T="0">t(s("/sol/sol1/feature/t1/feature/i1")) m(s("set")) s("linsolver") s("gmres")</actions>
      <actions T="0">t(s("/sol/sol1/feature/t1/feature/i1")) m(s("set")) s("prefuntype") s("left")</actions>
      <actions T="0">t(s("/sol/sol1/feature/t1/feature/i1")) m(s("set")) s("itrestart") i(50)</actions>
      <actions T="0">t(s("/sol/sol1/feature/t1/feature/i1")) m(s("set")) s("rhob") i(20)</actions>
      <actions T="0">t(s("/sol/sol1/feature/t1/feature/i1")) m(s("set")) s("maxlinit") i(100)</actions>
      <actions T="0">t(s("/sol/sol1/feature/t1/feature/i1")) m(s("set")) s("nlinnormuse") s("on")</actions>
      <actions T="0">t(s("/sol/sol1/feature/t1/feature/i1")) m(s("label")) s("AMG, fluid flow variables (spf)")</actions>
      <actions T="0">t(s("/sol/sol1/feature/t1/feature/i1")) m(s("create")) s("mg1") s("Multigrid")</actions>
      <actions T="0">t(s("/sol/sol1/feature/t1/feature/i1/feature/mg1")) m(s("set")) s("prefun") s("saamg")</actions>
      <actions T="0">t(s("/sol/sol1/feature/t1/feature/i1/feature/mg1")) m(s("set")) s("mgcycle") s("v")</actions>
      <actions T="0">t(s("/sol/sol1/feature/t1/feature/i1/feature/mg1")) m(s("set")) s("maxcoarsedof") i(80000)</actions>
      <actions T="0">t(s("/sol/sol1/feature/t1/feature/i1/feature/mg1")) m(s("set")) s("strconn") d(0.02)</actions>
      <actions T="0">t(s("/sol/sol1/feature/t1/feature/i1/feature/mg1")) m(s("set")) s("nullspace") s("constant")</actions>
      <actions T="0">t(s("/sol/sol1/feature/t1/feature/i1/feature/mg1")) m(s("set")) s("usesmooth") b(false)</actions>
      <actions T="0">t(s("/sol/sol1/feature/t1/feature/i1/feature/mg1")) m(s("set")) s("saamgcompwise") b(true)</actions>
      <actions T="0">t(s("/sol/sol1/feature/t1/feature/i1/feature/mg1")) m(s("set")) s("loweramg") b(true)</actions>
      <actions T="0">t(s("/sol/sol1/feature/t1/feature/i1/feature/mg1")) m(s("set")) s("compactaggregation") b(false)</actions>
      <actions T="0">t(s("/sol/sol1/feature/t1/feature/i1/feature/mg1/feature/pr")) m(s("create")) s("sc1") s("SCGS")</actions>
      <actions T="0">t(s("/sol/sol1/feature/t1/feature/i1/feature/mg1/feature/pr/feature/sc1")) m(s("set")) s("linesweeptype") s("ssor")</actions>
      <actions T="0">t(s("/sol/sol1/feature/t1/feature/i1/feature/mg1/feature/pr/feature/sc1")) m(s("set")) s("iter") i(0)</actions>
      <actions T="0">t(s("/sol/sol1/feature/t1/feature/i1/feature/mg1/feature/pr/feature/sc1")) m(s("set")) s("scgsrelax") d(0.7)</actions>
      <actions T="0">t(s("/sol/sol1/feature/t1/feature/i1/feature/mg1/feature/pr/feature/sc1")) m(s("set")) s("scgsmethod") s("lines_vertices")</actions>
      <actions T="0">t(s("/sol/sol1/feature/t1/feature/i1/feature/mg1/feature/pr/feature/sc1")) m(s("set")) s("scgsvertexrelax") d(0.7)</actions>
      <actions T="0">t(s("/sol/sol1/feature/t1/feature/i1/feature/mg1/feature/pr/feature/sc1")) m(s("set")) s("relax") d(0.5)</actions>
      <actions T="0">t(s("/sol/sol1/feature/t1/feature/i1/feature/mg1/feature/pr/feature/sc1")) m(s("set")) s("scgssolv") s("stored")</actions>
      <actions T="0">t(s("/sol/sol1/feature/t1/feature/i1/feature/mg1/feature/pr/feature/sc1")) m(s("set")) s("approxscgs") b(true)</actions>
      <actions T="0">t(s("/sol/sol1/feature/t1/feature/i1/feature/mg1/feature/pr/feature/sc1")) m(s("set")) s("scgsdirectmaxsize") i(1000)</actions>
      <actions T="0">t(s("/sol/sol1/feature/t1/feature/i1/feature/mg1/feature/po")) m(s("create")) s("sc1") s("SCGS")</actions>
      <actions T="0">t(s("/sol/sol1/feature/t1/feature/i1/feature/mg1/feature/po/feature/sc1")) m(s("set")) s("linesweeptype") s("ssor")</actions>
      <actions T="0">t(s("/sol/sol1/feature/t1/feature/i1/feature/mg1/feature/po/feature/sc1")) m(s("set")) s("iter") i(1)</actions>
      <actions T="0">t(s("/sol/sol1/feature/t1/feature/i1/feature/mg1/feature/po/feature/sc1")) m(s("set")) s("scgsrelax") d(0.7)</actions>
      <actions T="0">t(s("/sol/sol1/feature/t1/feature/i1/feature/mg1/feature/po/feature/sc1")) m(s("set")) s("scgsmethod") s("lines_vertices")</actions>
      <actions T="0">t(s("/sol/sol1/feature/t1/feature/i1/feature/mg1/feature/po/feature/sc1")) m(s("set")) s("scgsvertexrelax") d(0.7)</actions>
      <actions T="0">t(s("/sol/sol1/feature/t1/feature/i1/feature/mg1/feature/po/feature/sc1")) m(s("set")) s("relax") d(0.5)</actions>
      <actions T="0">t(s("/sol/sol1/feature/t1/feature/i1/feature/mg1/feature/po/feature/sc1")) m(s("set")) s("scgssolv") s("stored")</actions>
      <actions T="0">t(s("/sol/sol1/feature/t1/feature/i1/feature/mg1/feature/po/feature/sc1")) m(s("set")) s("approxscgs") b(true)</actions>
      <actions T="0">t(s("/sol/sol1/feature/t1/feature/i1/feature/mg1/feature/po/feature/sc1")) m(s("set")) s("scgsdirectmaxsize") i(1000)</actions>
      <actions T="0">t(s("/sol/sol1/feature/t1/feature/i1/feature/mg1/feature/cs")) m(s("create")) s("d1") s("Direct")</actions>
      <actions T="0">t(s("/sol/sol1/feature/t1/feature/i1/feature/mg1/feature/cs/feature/d1")) m(s("set")) s("linsolver") s("pardiso")</actions>
      <actions T="0">t(s("/sol/sol1/feature/t1/feature/i1/feature/mg1/feature/cs/feature/d1")) m(s("set")) s("pivotperturb") d(1.0E-13)</actions>
      <actions T="0">t(s("/sol/sol1/feature/t1")) m(s("create")) s("i2") s("Iterative")</actions>
      <actions T="0">t(s("/sol/sol1/feature/t1/feature/i2")) m(s("set")) s("linsolver") s("gmres")</actions>
      <actions T="0">t(s("/sol/sol1/feature/t1/feature/i2")) m(s("set")) s("prefuntype") s("right")</actions>
      <actions T="0">t(s("/sol/sol1/feature/t1/feature/i2")) m(s("set")) s("rhob") d(40.0)</actions>
      <actions T="0">t(s("/sol/sol1/feature/t1/feature/i2")) m(s("set")) s("nlinnormuse") b(true)</actions>
      <actions T="0">t(s("/sol/sol1/feature/t1/feature/i2")) m(s("label")) s("Suggested Iterative Solver (solid)")</actions>
      <actions T="0">t(s("/sol/sol1/feature/t1/feature/i2")) m(s("create")) s("mg1") s("Multigrid")</actions>
      <actions T="0">t(s("/sol/sol1/feature/t1/feature/i2/feature/mg1")) m(s("set")) s("prefun") s("gmg")</actions>
      <actions T="0">t(s("/sol/sol1/feature/t1/feature/i2/feature/mg1/feature/pr")) m(s("create")) s("so1") s("SOR")</actions>
      <actions T="0">t(s("/sol/sol1/feature/t1/feature/i2/feature/mg1/feature/pr/feature/so1")) m(s("set")) s("iter") i(1)</actions>
      <actions T="0">t(s("/sol/sol1/feature/t1/feature/i2/feature/mg1/feature/po")) m(s("create")) s("so1") s("SOR")</actions>
      <actions T="0">t(s("/sol/sol1/feature/t1/feature/i2/feature/mg1/feature/po/feature/so1")) m(s("set")) s("iter") i(1)</actions>
      <actions T="0">t(s("/sol/sol1/feature/t1/feature/i2/feature/mg1/feature/cs")) m(s("create")) s("mg1") s("Multigrid")</actions>
      <actions T="0">t(s("/sol/sol1/feature/t1/feature/i2/feature/mg1/feature/cs/feature/mg1")) m(s("set")) s("prefun") s("saamg")</actions>
      <actions T="0">t(s("/sol/sol1/feature/t1/feature/i2/feature/mg1/feature/cs/feature/mg1")) m(s("set")) s("usesmooth") b(false)</actions>
      <actions T="0">t(s("/sol/sol1/feature/t1/feature/i2/feature/mg1/feature/cs/feature/mg1")) m(s("set")) s("iter") i(2)</actions>
      <actions T="0">t(s("/sol/sol1/feature/t1/feature/i2/feature/mg1/feature/cs/feature/mg1")) m(s("set")) s("mglevels") i(2)</actions>
      <actions T="0">t(s("/sol/sol1/feature/t1/feature/i2/feature/mg1/feature/cs/feature/mg1")) m(s("set")) s("maxcoarsedof") i(10000)</actions>
      <actions T="0">t(s("/sol/sol1/feature/t1/feature")) m(s("remove")) s("fcDef")</actions>
      <actions T="0">t(s("/sol/sol1/feature/t1/feature")) m(s("remove")) s("seDef")</actions>
      <actions T="0">t(s("/sol/sol1")) m(s("attach")) s("std1")</actions>
      <actions T="0">t(s("/result/dataset/dset1")) m(s("set")) s("geom") s("geom1")</actions>
      <actions T="0">t(s("/result/feature")) m(s("create")) s("pg1") s("PlotGroup3D")</actions>
      <actions T="0">t(s("/result/feature/pg1")) m(s("label")) s("Velocity (spf)")</actions>
      <actions T="0">t(s("/result/feature/pg1")) m(s("set")) s("frametype") s("spatial")</actions>
      <actions T="0">t(s("/result/feature/pg1")) m(s("set")) s("data") s("dset1")</actions>
      <actions T="0">t(s("/result/feature/pg1/feature")) m(s("create")) s("slc1") s("Slice")</actions>
      <actions T="0">t(s("/result/feature/pg1/feature/slc1")) m(s("label")) s("Slice")</actions>
      <actions T="0">t(s("/result/feature/pg1/feature/slc1")) m(s("set")) s("showsolutionparams") s("on")</actions>
      <actions T="0">t(s("/result/feature/pg1/feature/slc1")) m(s("set")) s("smooth") s("internal")</actions>
      <actions T="0">t(s("/result/feature/pg1/feature/slc1")) m(s("set")) s("showsolutionparams") s("on")</actions>
      <actions T="0">t(s("/result/feature/pg1/feature/slc1")) m(s("set")) s("showsolutionparams") s("on")</actions>
      <actions T="0">t(s("/result/feature/pg1/feature/slc1")) m(s("set")) s("showsolutionparams") s("on")</actions>
      <actions T="0">t(s("/result/feature/pg1/feature/slc1")) m(s("set")) s("showsolutionparams") s("on")</actions>
      <actions T="0">t(s("/result/feature/pg1/feature/slc1")) m(s("set")) s("data") s("parent")</actions>
      <actions T="0">t(s("/result/dataset")) m(s("create")) s("surf1") s("Surface")</actions>
      <actions T="0">t(s("/result/dataset/surf1")) m(s("label")) s("Exterior Walls")</actions>
      <actions T="0">t(s("/result/dataset/surf1")) m(s("set")) s("data") s("none")</actions>
      <actions T="0">t(s("/result/dataset/surf1")) m(s("set")) s("data") s("dset1")</actions>
      <actions T="0">t(s("/result/dataset/surf1/selection[geom1]")) m(s("geom")) s("geom1") i(2)</actions>
      <actions T="0">t(s("/result/dataset/surf1/selection[geom1]")) m(s("set")) va() ia(5,6,8,9)</actions>
      <actions T="0">t(s("/result/dataset/surf1/selection[geom1]")) m(s("inherit")) b(false)</actions>
      <actions T="0">t(s("/result/feature")) m(s("create")) s("pg2") s("PlotGroup3D")</actions>
      <actions T="0">t(s("/result/feature/pg2")) m(s("label")) s("Pressure (spf)")</actions>
      <actions T="0">t(s("/result/feature/pg2")) m(s("set")) s("frametype") s("spatial")</actions>
      <actions T="0">t(s("/result/feature/pg2")) m(s("set")) s("data") s("surf1")</actions>
      <actions T="0">t(s("/result/feature/pg2/feature")) m(s("create")) s("surf1") s("Surface")</actions>
      <actions T="0">t(s("/result/feature/pg2/feature/surf1")) m(s("label")) s("Surface")</actions>
      <actions T="0">t(s("/result/feature/pg2/feature/surf1")) m(s("set")) s("showsolutionparams") s("on")</actions>
      <actions T="0">t(s("/result/feature/pg2/feature/surf1")) m(s("set")) s("expr") s("1")</actions>
      <actions T="0">t(s("/result/feature/pg2/feature/surf1")) m(s("set")) s("titletype") s("none")</actions>
      <actions T="0">t(s("/result/feature/pg2/feature/surf1")) m(s("set")) s("coloring") s("uniform")</actions>
      <actions T="0">t(s("/result/feature/pg2/feature/surf1")) m(s("set")) s("color") s("gray")</actions>
      <actions T="0">t(s("/result/feature/pg2/feature/surf1")) m(s("set")) s("smooth") s("internal")</actions>
      <actions T="0">t(s("/result/feature/pg2/feature/surf1")) m(s("set")) s("showsolutionparams") s("on")</actions>
      <actions T="0">t(s("/result/feature/pg2/feature/surf1")) m(s("set")) s("showsolutionparams") s("on")</actions>
      <actions T="0">t(s("/result/feature/pg2/feature/surf1")) m(s("set")) s("showsolutionparams") s("on")</actions>
      <actions T="0">t(s("/result/feature/pg2/feature/surf1")) m(s("set")) s("showsolutionparams") s("on")</actions>
      <actions T="0">t(s("/result/feature/pg2/feature/surf1")) m(s("set")) s("data") s("parent")</actions>
      <actions T="0">t(s("/result/feature/pg2/feature")) m(s("create")) s("con1") s("Contour")</actions>
      <actions T="0">t(s("/result/feature/pg2/feature/con1")) m(s("label")) s("Pressure")</actions>
      <actions T="0">t(s("/result/feature/pg2/feature/con1")) m(s("set")) s("showsolutionparams") s("on")</actions>
      <actions T="0">t(s("/result/feature/pg2/feature/con1")) m(s("set")) s("expr") s("p")</actions>
      <actions T="0">t(s("/result/feature/pg2/feature/con1")) m(s("set")) s("number") i(40)</actions>
      <actions T="0">t(s("/result/feature/pg2/feature/con1")) m(s("set")) s("levelrounding") b(false)</actions>
      <actions T="0">t(s("/result/feature/pg2/feature/con1")) m(s("set")) s("smooth") s("internal")</actions>
      <actions T="0">t(s("/result/feature/pg2/feature/con1")) m(s("set")) s("showsolutionparams") s("on")</actions>
      <actions T="0">t(s("/result/feature/pg2/feature/con1")) m(s("set")) s("showsolutionparams") s("on")</actions>
      <actions T="0">t(s("/result/feature/pg2/feature/con1")) m(s("set")) s("showsolutionparams") s("on")</actions>
      <actions T="0">t(s("/result/feature/pg2/feature/con1")) m(s("set")) s("showsolutionparams") s("on")</actions>
      <actions T="0">t(s("/result/feature/pg2/feature/con1")) m(s("set")) s("data") s("parent")</actions>
      <actions T="0">t(s("/result/feature")) m(s("create")) s("pg3") s("PlotGroup3D")</actions>
      <actions T="0">t(s("/result/feature/pg3")) m(s("set")) s("data") s("dset1")</actions>
      <actions T="0">t(s("/result/feature/pg3")) m(s("set")) s("frametype") s("spatial")</actions>
      <actions T="0">t(s("/result/feature/pg3")) m(s("create")) s("vol1") s("Volume")</actions>
      <actions T="0">t(s("/result/feature/pg3/feature/vol1")) m(s("set")) s("expr") sa(s("solid.mises"))</actions>
      <actions T="0">t(s("/result/feature/pg3/feature/vol1")) m(s("set")) s("threshold") s("manual")</actions>
      <actions T="0">t(s("/result/feature/pg3/feature/vol1")) m(s("set")) s("thresholdvalue") d(0.2)</actions>
      <actions T="0">t(s("/result/feature/pg3/feature/vol1")) m(s("set")) s("resolution") s("custom")</actions>
      <actions T="0">t(s("/result/feature/pg3/feature/vol1")) m(s("set")) s("refine") i(2)</actions>
      <actions T="0">t(s("/result/feature/pg3")) m(s("label")) s("Stress (solid)")</actions>
      <actions T="0">t(s("/result/feature/pg3/feature/vol1")) m(s("set")) s("colortable") s("Prism")</actions>
      <actions T="0">t(s("/nodeGroup")) m(s("create")) s("dset1solidlgrp") s("Results")</actions>
      <actions T="0">t(s("/nodeGroup/dset1solidlgrp")) m(s("label")) s("Applied Loads (solid)")</actions>
      <actions T="0">t(s("/nodeGroup/dset1solidlgrp")) m(s("set")) s("type") s("plotgroup")</actions>
      <actions T="0">t(s("/nodeGroup/dset1solidlgrp")) m(s("placeAfter")) s("plotgroup") s("pg3")</actions>
      <actions T="0">t(s("/nodeGroup")) m(s("move")) s("dset1solidlgrp") i(0)</actions>
      <actions T="0">t(s("/result/feature")) m(s("create")) s("pg4") s("PlotGroup3D")</actions>
      <actions T="0">t(s("/result/feature/pg4")) m(s("set")) s("data") s("dset1")</actions>
      <actions T="0">t(s("/result/feature/pg4")) m(s("label")) s("Boundary Loads (solid)")</actions>
      <actions T="0">t(s("/nodeGroup/dset1solidlgrp")) m(s("add")) s("plotgroup") s("pg4")</actions>
      <actions T="0">t(s("/result/feature/pg4")) m(s("set")) s("showlegends") b(true)</actions>
      <actions T="0">t(s("/result/feature/pg4")) m(s("set")) s("titletype") s("label")</actions>
      <actions T="0">t(s("/result/feature/pg4")) m(s("set")) s("frametype") s("spatial")</actions>
      <actions T="0">t(s("/result/feature/pg4")) m(s("set")) s("showlegendsunit") b(true)</actions>
      <actions T="0">t(s("/result/feature/pg4")) m(s("create")) s("surf1") s("Surface")</actions>
      <actions T="0">t(s("/result/feature/pg4/feature/surf1")) m(s("set")) s("expr") sa(s("1"))</actions>
      <actions T="0">t(s("/result/feature/pg4/feature/surf1")) m(s("label")) s("Gray Surfaces")</actions>
      <actions T="0">t(s("/result/feature/pg4/feature/surf1")) m(s("set")) s("coloring") s("uniform")</actions>
      <actions T="0">t(s("/result/feature/pg4/feature/surf1")) m(s("set")) s("color") s("gray")</actions>
      <actions T="0">t(s("/result/feature/pg4/feature/surf1")) m(s("active")) b(false)</actions>
      <actions T="0">t(s("/result/feature/pg4/feature/surf1")) m(s("create")) s("sel1") s("Selection")</actions>
      <actions T="0">t(s("/result/feature/pg4/feature/surf1/feature/sel1/selection[geom1]")) m(s("set")) va() ia(1,2,3,5,6,7,8,9,10,11)</actions>
      <actions T="0">t(s("/result/feature/pg4")) m(s("create")) s("arws1") s("ArrowSurface")</actions>
      <actions T="0">t(s("/result/feature/pg4/feature/arws1")) m(s("set")) s("expr") sa(s("fsi1.F_Atx"),s("fsi1.F_Aty"),s("fsi1.F_Atz"))</actions>
      <actions T="0">t(s("/result/feature/pg4/feature/arws1")) m(s("set")) s("placement") s("gausspoints")</actions>
      <actions T="0">t(s("/result/feature/pg4/feature/arws1")) m(s("set")) s("arrowbase") s("tail")</actions>
      <actions T="0">t(s("/result/feature/pg4/feature/arws1")) m(s("label")) s("Fluid-Structure Interaction 1 (Tangential Load)")</actions>
      <actions T="0">t(s("/result/feature/pg4/feature")) m(s("move")) s("surf1") i(1)</actions>
      <actions T="0">t(s("/result/feature/pg4/feature/arws1")) m(s("set")) s("inheritplot") s("none")</actions>
      <actions T="0">t(s("/result/feature/pg4/feature/arws1")) m(s("create")) s("col") s("Color")</actions>
      <actions T="0">t(s("/result/feature/pg4/feature/arws1/feature/col")) m(s("set")) s("expr") s("fsi1.F_At_Mag")</actions>
      <actions T="0">t(s("/result/feature/pg4/feature/arws1/feature/col")) m(s("set")) s("coloring") s("gradient")</actions>
      <actions T="0">t(s("/result/feature/pg4/feature/arws1/feature/col")) m(s("set")) s("topcolor") s("red")</actions>
      <actions T="0">t(s("/result/feature/pg4/feature/arws1/feature/col")) m(s("set")) s("bottomcolor") s("custom")</actions>
      <actions T="0">t(s("/result/feature/pg4/feature/arws1/feature/col")) m(s("set")) s("custombottomcolor") da(0.5882353186607361,0.5137255191802979,0.5176470875740051)</actions>
      <actions T="0">t(s("/result/feature/pg4/feature/arws1")) m(s("set")) s("color") s("red")</actions>
      <actions T="0">t(s("/nodeGroup/dset1solidlgrp")) m(s("placeAfter")) s("plotgroup") s("pg3")</actions>
      <actions T="0">t(s("/nodeGroup")) m(s("move")) s("dset1solidlgrp") i(0)</actions>
      <actions T="0">t(s("/result/feature/pg4")) m(s("create")) s("arws2") s("ArrowSurface")</actions>
      <actions T="0">t(s("/result/feature/pg4/feature/arws2")) m(s("set")) s("expr") sa(s("fsi1.F_Anx"),s("fsi1.F_Any"),s("fsi1.F_Anz"))</actions>
      <actions T="0">t(s("/result/feature/pg4/feature/arws2")) m(s("set")) s("placement") s("gausspoints")</actions>
      <actions T="0">t(s("/result/feature/pg4/feature/arws2")) m(s("set")) s("arrowbase") s("tail")</actions>
      <actions T="0">t(s("/result/feature/pg4/feature/arws2")) m(s("label")) s("Fluid-Structure Interaction 1 (Normal Load)")</actions>
      <actions T="0">t(s("/result/feature/pg4/feature")) m(s("move")) s("surf1") i(2)</actions>
      <actions T="0">t(s("/result/feature/pg4/feature/arws2")) m(s("set")) s("inheritplot") s("arws1")</actions>
      <actions T="0">t(s("/result/feature/pg4/feature/arws2")) m(s("create")) s("col") s("Color")</actions>
      <actions T="0">t(s("/result/feature/pg4/feature/arws2/feature/col")) m(s("set")) s("expr") s("fsi1.F_An_Mag")</actions>
      <actions T="0">t(s("/result/feature/pg4/feature/arws2/feature/col")) m(s("set")) s("coloring") s("gradient")</actions>
      <actions T="0">t(s("/result/feature/pg4/feature/arws2/feature/col")) m(s("set")) s("topcolor") s("red")</actions>
      <actions T="0">t(s("/result/feature/pg4/feature/arws2/feature/col")) m(s("set")) s("bottomcolor") s("custom")</actions>
      <actions T="0">t(s("/result/feature/pg4/feature/arws2/feature/col")) m(s("set")) s("custombottomcolor") da(0.5882353186607361,0.5137255191802979,0.5176470875740051)</actions>
      <actions T="0">t(s("/result/feature/pg4/feature/arws2")) m(s("set")) s("color") s("red")</actions>
      <actions T="0">t(s("/result/feature")) m(s("remove")) s("pg2")</actions>
      <actions T="0">t(s("/result/feature")) m(s("remove")) s("pg1")</actions>
      <actions T="0">t(s("/result/feature")) m(s("remove")) s("pg4")</actions>
      <actions T="0">t(s("/result/feature")) m(s("remove")) s("pg3")</actions>
      <actions T="0">t(s("/result/dataset")) m(s("remove")) s("surf1")</actions>
      <actions T="0">t(s("/component/comp1/physics/solid")) m(s("create")) s("fix1") s("Fixed") i(1)</actions>
      <actions T="0">t(s("/component/comp1/physics/solid/feature/fix1/selection[geom1]")) m(s("set")) va() ia(8)</actions>
      <actions T="0">t(s("/component/comp1/mesh/mesh1/statistics/selection[geom1]")) m(s("geom")) i(3)</actions>
      <actions T="0">t(s("/component/comp1/mesh/mesh1/statistics/selection[geom1]")) m(s("set")) va() ia(2)</actions>
      <actions T="0">t(s("/component/comp1/mesh/mesh1/statistics/selection[geom1]")) m(s("geom")) i(3)</actions>
      <actions T="0">t(s("/component/comp1/mesh/mesh1/statistics/selection[geom1]")) m(s("set")) va() ia(2)</actions>
      <actions T="0">t(s("/sol/sol1")) m(s("study")) s("std1")</actions>
      <actions T="0">t(s("/study/std1/feature/time")) m(s("set")) s("notlistsolnum") i(1)</actions>
      <actions T="0">t(s("/study/std1/feature/time")) m(s("set")) s("notsolnum") s("auto")</actions>
      <actions T="0">t(s("/study/std1/feature/time")) m(s("set")) s("listsolnum") i(1)</actions>
      <actions T="0">t(s("/study/std1/feature/time")) m(s("set")) s("solnum") s("auto")</actions>
      <actions T="0">t(s("/sol/sol1/feature")) m(s("remove")) s("t1")</actions>
      <actions T="0">t(s("/sol/sol1/feature")) m(s("remove")) s("v1")</actions>
      <actions T="0">t(s("/sol/sol1/feature")) m(s("remove")) s("st1")</actions>
      <actions T="0">t(s("/sol/sol1")) m(s("create")) s("st1") s("StudyStep")</actions>
      <actions T="0">t(s("/sol/sol1/feature/st1")) m(s("set")) s("study") s("std1")</actions>
      <actions T="0">t(s("/sol/sol1/feature/st1")) m(s("set")) s("studystep") s("time")</actions>
      <actions T="0">t(s("/sol/sol1")) m(s("create")) s("v1") s("Variables")</actions>
      <actions T="0">t(s("/sol/sol1/feature/v1/feature/comp1_u_solid")) m(s("set")) s("scalemethod") s("manual")</actions>
      <actions T="0">t(s("/sol/sol1/feature/v1/feature/comp1_spatial_disp")) m(s("set")) s("scalemethod") s("manual")</actions>
      <actions T="0">t(s("/sol/sol1/feature/v1/feature/comp1_u_solid")) m(s("set")) s("scaleval") s("1e-2*0.0037576588456111875")</actions>
      <actions T="0">t(s("/sol/sol1/feature/v1/feature/comp1_spatial_disp")) m(s("set")) s("scaleval") s("1e-2*0.0037576588456111875")</actions>
      <actions T="0">t(s("/sol/sol1/feature/v1")) m(s("set")) s("control") s("time")</actions>
      <actions T="0">t(s("/sol/sol1")) m(s("create")) s("t1") s("Time")</actions>
      <actions T="0">t(s("/sol/sol1/feature/t1")) m(s("set")) s("tlist") s("range(0,0.01,1)")</actions>
      <actions T="0">t(s("/sol/sol1/feature/t1")) m(s("set")) s("plot") s("off")</actions>
      <actions T="0">t(s("/sol/sol1/feature/t1")) m(s("set")) s("plotgroup") s("Default")</actions>
      <actions T="0">t(s("/sol/sol1/feature/t1")) m(s("set")) s("plotfreq") s("tout")</actions>
      <actions T="0">t(s("/sol/sol1/feature/t1")) m(s("set")) s("probesel") s("all")</actions>
      <actions T="0">t(s("/sol/sol1/feature/t1")) m(s("set")) s("probes") sa()</actions>
      <actions T="0">t(s("/sol/sol1/feature/t1")) m(s("set")) s("probefreq") s("tsteps")</actions>
      <actions T="0">t(s("/sol/sol1/feature/t1")) m(s("set")) s("rtol") d(0.001)</actions>
      <actions T="0">t(s("/sol/sol1/feature/t1")) m(s("set")) s("atolglobalmethod") s("scaled")</actions>
      <actions T="0">t(s("/sol/sol1/feature/t1")) m(s("set")) s("atolglobalfactor") d(0.05)</actions>
      <actions T="0">t(s("/sol/sol1/feature/t1")) m(s("set")) s("atolglobalvaluemethod") s("factor")</actions>
      <actions T="0">t(s("/sol/sol1/feature/t1")) m(s("set")) s("atolmethod") sa(s("comp1_fsi1_vWall"),s("global"),s("comp1_p"),s("scaled"),s("comp1_spatial_disp"),s("global"),s("comp1_u_fluid"),s("global"),s("comp1_u_solid"),s("global"))</actions>
      <actions T="0">t(s("/sol/sol1/feature/t1")) m(s("set")) s("atolvaluemethod") sa(s("comp1_fsi1_vWall"),s("factor"),s("comp1_p"),s("factor"),s("comp1_spatial_disp"),s("factor"),s("comp1_u_fluid"),s("factor"),s("comp1_u_solid"),s("factor"))</actions>
      <actions T="0">t(s("/sol/sol1/feature/t1")) m(s("set")) s("atolfactor") sa(s("comp1_fsi1_vWall"),s("0.1"),s("comp1_p"),s("1"),s("comp1_spatial_disp"),s("0.1"),s("comp1_u_fluid"),s("0.1"),s("comp1_u_solid"),s("0.1"))</actions>
      <actions T="0">t(s("/sol/sol1/feature/t1")) m(s("set")) s("endtimeinterpolation") b(true)</actions>
      <actions T="0">t(s("/sol/sol1/feature/t1")) m(s("set")) s("estrat") s("exclude")</actions>
      <actions T="0">t(s("/sol/sol1/feature/t1")) m(s("set")) s("rhoinf") d(0.5)</actions>
      <actions T="0">t(s("/sol/sol1/feature/t1")) m(s("set")) s("predictor") s("constant")</actions>
      <actions T="0">t(s("/sol/sol1/feature/t1")) m(s("set")) s("maxorder") i(2)</actions>
      <actions T="0">t(s("/sol/sol1/feature/t1")) m(s("set")) s("stabcntrl") b(true)</actions>
      <actions T="0">t(s("/sol/sol1/feature/t1")) m(s("set")) s("stabcntrl") b(true)</actions>
      <actions T="0">t(s("/sol/sol1/feature/t1")) m(s("set")) s("bwinitstepfrac") s("0.01")</actions>
      <actions T="0">t(s("/sol/sol1/feature/t1")) m(s("set")) s("control") s("time")</actions>
      <actions T="0">t(s("/sol/sol1/feature/t1/feature/aDef")) m(s("set")) s("cachepattern") b(true)</actions>
      <actions T="0">t(s("/sol/sol1/feature/t1")) m(s("create")) s("seDef") s("Segregated")</actions>
      <actions T="0">t(s("/sol/sol1/feature/t1")) m(s("create")) s("se1") s("Segregated")</actions>
      <actions T="0">t(s("/sol/sol1/feature/t1/feature/se1/feature")) m(s("remove")) s("ssDef")</actions>
      <actions T="0">t(s("/sol/sol1/feature/t1/feature/se1")) m(s("create")) s("ss1") s("SegregatedStep")</actions>
      <actions T="0">t(s("/sol/sol1/feature/t1/feature/se1/feature/ss1")) m(s("set")) s("segvar") sa(s("comp1_u_fluid"),s("comp1_p"))</actions>
      <actions T="0">t(s("/sol/sol1/feature/t1/feature/se1/feature/ss1")) m(s("set")) s("subdamp") d(0.8)</actions>
      <actions T="0">t(s("/sol/sol1/feature/t1/feature/se1/feature/ss1")) m(s("set")) s("subjtech") s("once")</actions>
      <actions T="0">t(s("/sol/sol1/feature/t1")) m(s("create")) s("d1") s("Direct")</actions>
      <actions T="0">t(s("/sol/sol1/feature/t1/feature/d1")) m(s("set")) s("linsolver") s("pardiso")</actions>
      <actions T="0">t(s("/sol/sol1/feature/t1/feature/d1")) m(s("set")) s("pivotperturb") d(1.0E-13)</actions>
      <actions T="0">t(s("/sol/sol1/feature/t1/feature/d1")) m(s("label")) s("Direct, fluid flow variables (spf)")</actions>
      <actions T="0">t(s("/sol/sol1/feature/t1/feature/se1/feature/ss1")) m(s("set")) s("linsolver") s("d1")</actions>
      <actions T="0">t(s("/sol/sol1/feature/t1/feature/se1/feature/ss1")) m(s("label")) s("Velocity u_fluid, Pressure p")</actions>
      <actions T="0">t(s("/sol/sol1/feature/t1/feature/se1")) m(s("create")) s("ss2") s("SegregatedStep")</actions>
      <actions T="0">t(s("/sol/sol1/feature/t1/feature/se1/feature/ss2")) m(s("set")) s("segvar") sa(s("comp1_u_solid"))</actions>
      <actions T="0">t(s("/sol/sol1/feature/t1/feature/se1/feature/ss2")) m(s("set")) s("subdtech") s("const")</actions>
      <actions T="0">t(s("/sol/sol1/feature/t1/feature/se1/feature/ss2")) m(s("set")) s("subdamp") d(0.8)</actions>
      <actions T="0">t(s("/sol/sol1/feature/t1/feature/se1/feature/ss2")) m(s("set")) s("subjtech") s("once")</actions>
      <actions T="0">t(s("/sol/sol1/feature/t1")) m(s("create")) s("d2") s("Direct")</actions>
      <actions T="0">t(s("/sol/sol1/feature/t1/feature/d2")) m(s("set")) s("linsolver") s("pardiso")</actions>
      <actions T="0">t(s("/sol/sol1/feature/t1/feature/d2")) m(s("set")) s("pivotperturb") d(1.0E-9)</actions>
      <actions T="0">t(s("/sol/sol1/feature/t1/feature/d2")) m(s("set")) s("nliniterrefine") b(true)</actions>
      <actions T="0">t(s("/sol/sol1/feature/t1/feature/d2")) m(s("label")) s("Suggested Direct Solver (solid)")</actions>
      <actions T="0">t(s("/sol/sol1/feature/t1/feature/se1/feature/ss2")) m(s("set")) s("linsolver") s("d2")</actions>
      <actions T="0">t(s("/sol/sol1/feature/t1/feature/se1/feature/ss2")) m(s("label")) s("Displacement field")</actions>
      <actions T="0">t(s("/sol/sol1/feature/t1/feature/se1")) m(s("create")) s("ss3") s("SegregatedStep")</actions>
      <actions T="0">t(s("/sol/sol1/feature/t1/feature/se1/feature/ss3")) m(s("set")) s("segvar") sa(s("comp1_spatial_disp"))</actions>
      <actions T="0">t(s("/sol/sol1/feature/t1/feature/se1/feature/ss3")) m(s("set")) s("subdamp") d(0.8)</actions>
      <actions T="0">t(s("/sol/sol1/feature/t1/feature/se1/feature/ss3")) m(s("set")) s("subjtech") s("once")</actions>
      <actions T="0">t(s("/sol/sol1/feature/t1/feature/se1/feature/ss3")) m(s("set")) s("subiter") i(1)</actions>
      <actions T="0">t(s("/sol/sol1/feature/t1/feature/se1/feature/ss3")) m(s("set")) s("subtermconst") s("iter")</actions>
      <actions T="0">t(s("/sol/sol1/feature/t1/feature/se1/feature/ss3")) m(s("set")) s("subntolfact") d(0.1)</actions>
      <actions T="0">t(s("/sol/sol1/feature/t1")) m(s("create")) s("d3") s("Direct")</actions>
      <actions T="0">t(s("/sol/sol1/feature/t1/feature/d3")) m(s("set")) s("linsolver") s("pardiso")</actions>
      <actions T="0">t(s("/sol/sol1/feature/t1/feature/d3")) m(s("set")) s("pivotperturb") d(1.0E-13)</actions>
      <actions T="0">t(s("/sol/sol1/feature/t1/feature/d3")) m(s("label")) s("Direct, spatial mesh displacement")</actions>
      <actions T="0">t(s("/sol/sol1/feature/t1/feature/se1/feature/ss3")) m(s("set")) s("linsolver") s("d3")</actions>
      <actions T="0">t(s("/sol/sol1/feature/t1/feature/se1/feature/ss3")) m(s("label")) s("Spatial mesh displacement")</actions>
      <actions T="0">t(s("/sol/sol1/feature/t1/feature/se1")) m(s("create")) s("ss4") s("SegregatedStep")</actions>
      <actions T="0">t(s("/sol/sol1/feature/t1/feature/se1/feature/ss4")) m(s("set")) s("segvar") sa(s("comp1_fsi1_vWall"))</actions>
      <actions T="0">t(s("/sol/sol1/feature/t1/feature/se1/feature/ss4")) m(s("set")) s("subdamp") d(0.7)</actions>
      <actions T="0">t(s("/sol/sol1/feature/t1/feature/se1/feature/ss4")) m(s("set")) s("subjtech") s("onevery")</actions>
      <actions T="0">t(s("/sol/sol1/feature/t1")) m(s("create")) s("d4") s("Direct")</actions>
      <actions T="0">t(s("/sol/sol1/feature/t1/feature/d4")) m(s("set")) s("linsolver") s("pardiso")</actions>
      <actions T="0">t(s("/sol/sol1/feature/t1/feature/d4")) m(s("set")) s("pivotperturb") d(1.0E-13)</actions>
      <actions T="0">t(s("/sol/sol1/feature/t1/feature/d4")) m(s("label")) s("Direct 2")</actions>
      <actions T="0">t(s("/sol/sol1/feature/t1/feature/se1/feature/ss4")) m(s("set")) s("linsolver") s("d4")</actions>
      <actions T="0">t(s("/sol/sol1/feature/t1/feature/se1/feature/ss4")) m(s("label")) s("Fluid-Structure Interaction 1")</actions>
      <actions T="0">t(s("/sol/sol1/feature/t1/feature/se1")) m(s("set")) s("ntolfact") d(0.5)</actions>
      <actions T="0">t(s("/sol/sol1/feature/t1/feature/se1")) m(s("set")) s("segstabacc") s("segaacc")</actions>
      <actions T="0">t(s("/sol/sol1/feature/t1/feature/se1")) m(s("set")) s("segaaccdim") i(5)</actions>
      <actions T="0">t(s("/sol/sol1/feature/t1/feature/se1")) m(s("set")) s("segaaccmix") d(0.9)</actions>
      <actions T="0">t(s("/sol/sol1/feature/t1/feature/se1")) m(s("set")) s("segaaccdelay") i(1)</actions>
      <actions T="0">t(s("/sol/sol1/feature/t1/feature/se1")) m(s("set")) s("maxsegiter") i(20)</actions>
      <actions T="0">t(s("/sol/sol1/feature/t1")) m(s("create")) s("i1") s("Iterative")</actions>
      <actions T="0">t(s("/sol/sol1/feature/t1/feature/i1")) m(s("set")) s("linsolver") s("gmres")</actions>
      <actions T="0">t(s("/sol/sol1/feature/t1/feature/i1")) m(s("set")) s("prefuntype") s("left")</actions>
      <actions T="0">t(s("/sol/sol1/feature/t1/feature/i1")) m(s("set")) s("itrestart") i(50)</actions>
      <actions T="0">t(s("/sol/sol1/feature/t1/feature/i1")) m(s("set")) s("rhob") i(20)</actions>
      <actions T="0">t(s("/sol/sol1/feature/t1/feature/i1")) m(s("set")) s("maxlinit") i(100)</actions>
      <actions T="0">t(s("/sol/sol1/feature/t1/feature/i1")) m(s("set")) s("nlinnormuse") s("on")</actions>
      <actions T="0">t(s("/sol/sol1/feature/t1/feature/i1")) m(s("label")) s("AMG, fluid flow variables (spf)")</actions>
      <actions T="0">t(s("/sol/sol1/feature/t1/feature/i1")) m(s("create")) s("mg1") s("Multigrid")</actions>
      <actions T="0">t(s("/sol/sol1/feature/t1/feature/i1/feature/mg1")) m(s("set")) s("prefun") s("saamg")</actions>
      <actions T="0">t(s("/sol/sol1/feature/t1/feature/i1/feature/mg1")) m(s("set")) s("mgcycle") s("v")</actions>
      <actions T="0">t(s("/sol/sol1/feature/t1/feature/i1/feature/mg1")) m(s("set")) s("maxcoarsedof") i(80000)</actions>
      <actions T="0">t(s("/sol/sol1/feature/t1/feature/i1/feature/mg1")) m(s("set")) s("strconn") d(0.02)</actions>
      <actions T="0">t(s("/sol/sol1/feature/t1/feature/i1/feature/mg1")) m(s("set")) s("nullspace") s("constant")</actions>
      <actions T="0">t(s("/sol/sol1/feature/t1/feature/i1/feature/mg1")) m(s("set")) s("usesmooth") b(false)</actions>
      <actions T="0">t(s("/sol/sol1/feature/t1/feature/i1/feature/mg1")) m(s("set")) s("saamgcompwise") b(true)</actions>
      <actions T="0">t(s("/sol/sol1/feature/t1/feature/i1/feature/mg1")) m(s("set")) s("loweramg") b(true)</actions>
      <actions T="0">t(s("/sol/sol1/feature/t1/feature/i1/feature/mg1")) m(s("set")) s("compactaggregation") b(false)</actions>
      <actions T="0">t(s("/sol/sol1/feature/t1/feature/i1/feature/mg1/feature/pr")) m(s("create")) s("sc1") s("SCGS")</actions>
      <actions T="0">t(s("/sol/sol1/feature/t1/feature/i1/feature/mg1/feature/pr/feature/sc1")) m(s("set")) s("linesweeptype") s("ssor")</actions>
      <actions T="0">t(s("/sol/sol1/feature/t1/feature/i1/feature/mg1/feature/pr/feature/sc1")) m(s("set")) s("iter") i(0)</actions>
      <actions T="0">t(s("/sol/sol1/feature/t1/feature/i1/feature/mg1/feature/pr/feature/sc1")) m(s("set")) s("scgsrelax") d(0.7)</actions>
      <actions T="0">t(s("/sol/sol1/feature/t1/feature/i1/feature/mg1/feature/pr/feature/sc1")) m(s("set")) s("scgsmethod") s("lines_vertices")</actions>
      <actions T="0">t(s("/sol/sol1/feature/t1/feature/i1/feature/mg1/feature/pr/feature/sc1")) m(s("set")) s("scgsvertexrelax") d(0.7)</actions>
      <actions T="0">t(s("/sol/sol1/feature/t1/feature/i1/feature/mg1/feature/pr/feature/sc1")) m(s("set")) s("relax") d(0.5)</actions>
      <actions T="0">t(s("/sol/sol1/feature/t1/feature/i1/feature/mg1/feature/pr/feature/sc1")) m(s("set")) s("scgssolv") s("stored")</actions>
      <actions T="0">t(s("/sol/sol1/feature/t1/feature/i1/feature/mg1/feature/pr/feature/sc1")) m(s("set")) s("approxscgs") b(true)</actions>
      <actions T="0">t(s("/sol/sol1/feature/t1/feature/i1/feature/mg1/feature/pr/feature/sc1")) m(s("set")) s("scgsdirectmaxsize") i(1000)</actions>
      <actions T="0">t(s("/sol/sol1/feature/t1/feature/i1/feature/mg1/feature/po")) m(s("create")) s("sc1") s("SCGS")</actions>
      <actions T="0">t(s("/sol/sol1/feature/t1/feature/i1/feature/mg1/feature/po/feature/sc1")) m(s("set")) s("linesweeptype") s("ssor")</actions>
      <actions T="0">t(s("/sol/sol1/feature/t1/feature/i1/feature/mg1/feature/po/feature/sc1")) m(s("set")) s("iter") i(1)</actions>
      <actions T="0">t(s("/sol/sol1/feature/t1/feature/i1/feature/mg1/feature/po/feature/sc1")) m(s("set")) s("scgsrelax") d(0.7)</actions>
      <actions T="0">t(s("/sol/sol1/feature/t1/feature/i1/feature/mg1/feature/po/feature/sc1")) m(s("set")) s("scgsmethod") s("lines_vertices")</actions>
      <actions T="0">t(s("/sol/sol1/feature/t1/feature/i1/feature/mg1/feature/po/feature/sc1")) m(s("set")) s("scgsvertexrelax") d(0.7)</actions>
      <actions T="0">t(s("/sol/sol1/feature/t1/feature/i1/feature/mg1/feature/po/feature/sc1")) m(s("set")) s("relax") d(0.5)</actions>
      <actions T="0">t(s("/sol/sol1/feature/t1/feature/i1/feature/mg1/feature/po/feature/sc1")) m(s("set")) s("scgssolv") s("stored")</actions>
      <actions T="0">t(s("/sol/sol1/feature/t1/feature/i1/feature/mg1/feature/po/feature/sc1")) m(s("set")) s("approxscgs") b(true)</actions>
      <actions T="0">t(s("/sol/sol1/feature/t1/feature/i1/feature/mg1/feature/po/feature/sc1")) m(s("set")) s("scgsdirectmaxsize") i(1000)</actions>
      <actions T="0">t(s("/sol/sol1/feature/t1/feature/i1/feature/mg1/feature/cs")) m(s("create")) s("d1") s("Direct")</actions>
      <actions T="0">t(s("/sol/sol1/feature/t1/feature/i1/feature/mg1/feature/cs/feature/d1")) m(s("set")) s("linsolver") s("pardiso")</actions>
      <actions T="0">t(s("/sol/sol1/feature/t1/feature/i1/feature/mg1/feature/cs/feature/d1")) m(s("set")) s("pivotperturb") d(1.0E-13)</actions>
      <actions T="0">t(s("/sol/sol1/feature/t1")) m(s("create")) s("i2") s("Iterative")</actions>
      <actions T="0">t(s("/sol/sol1/feature/t1/feature/i2")) m(s("set")) s("linsolver") s("gmres")</actions>
      <actions T="0">t(s("/sol/sol1/feature/t1/feature/i2")) m(s("set")) s("prefuntype") s("right")</actions>
      <actions T="0">t(s("/sol/sol1/feature/t1/feature/i2")) m(s("set")) s("rhob") d(40.0)</actions>
      <actions T="0">t(s("/sol/sol1/feature/t1/feature/i2")) m(s("set")) s("nlinnormuse") b(true)</actions>
      <actions T="0">t(s("/sol/sol1/feature/t1/feature/i2")) m(s("label")) s("Suggested Iterative Solver (solid)")</actions>
      <actions T="0">t(s("/sol/sol1/feature/t1/feature/i2")) m(s("create")) s("mg1") s("Multigrid")</actions>
      <actions T="0">t(s("/sol/sol1/feature/t1/feature/i2/feature/mg1")) m(s("set")) s("prefun") s("gmg")</actions>
      <actions T="0">t(s("/sol/sol1/feature/t1/feature/i2/feature/mg1/feature/pr")) m(s("create")) s("so1") s("SOR")</actions>
      <actions T="0">t(s("/sol/sol1/feature/t1/feature/i2/feature/mg1/feature/pr/feature/so1")) m(s("set")) s("iter") i(1)</actions>
      <actions T="0">t(s("/sol/sol1/feature/t1/feature/i2/feature/mg1/feature/po")) m(s("create")) s("so1") s("SOR")</actions>
      <actions T="0">t(s("/sol/sol1/feature/t1/feature/i2/feature/mg1/feature/po/feature/so1")) m(s("set")) s("iter") i(1)</actions>
      <actions T="0">t(s("/sol/sol1/feature/t1/feature/i2/feature/mg1/feature/cs")) m(s("create")) s("mg1") s("Multigrid")</actions>
      <actions T="0">t(s("/sol/sol1/feature/t1/feature/i2/feature/mg1/feature/cs/feature/mg1")) m(s("set")) s("prefun") s("saamg")</actions>
      <actions T="0">t(s("/sol/sol1/feature/t1/feature/i2/feature/mg1/feature/cs/feature/mg1")) m(s("set")) s("usesmooth") b(false)</actions>
      <actions T="0">t(s("/sol/sol1/feature/t1/feature/i2/feature/mg1/feature/cs/feature/mg1")) m(s("set")) s("iter") i(2)</actions>
      <actions T="0">t(s("/sol/sol1/feature/t1/feature/i2/feature/mg1/feature/cs/feature/mg1")) m(s("set")) s("mglevels") i(2)</actions>
      <actions T="0">t(s("/sol/sol1/feature/t1/feature/i2/feature/mg1/feature/cs/feature/mg1")) m(s("set")) s("maxcoarsedof") i(10000)</actions>
      <actions T="0">t(s("/sol/sol1/feature/t1/feature")) m(s("remove")) s("fcDef")</actions>
      <actions T="0">t(s("/sol/sol1/feature/t1/feature")) m(s("remove")) s("seDef")</actions>
      <actions T="0">t(s("/sol/sol1")) m(s("attach")) s("std1")</actions>
      <actions T="0">t(s("/result/dataset/dset1")) m(s("set")) s("geom") s("geom1")</actions>
      <actions T="0">t(s("/result/feature")) m(s("create")) s("pg1") s("PlotGroup3D")</actions>
      <actions T="0">t(s("/result/feature/pg1")) m(s("label")) s("Velocity (spf)")</actions>
      <actions T="0">t(s("/result/feature/pg1")) m(s("set")) s("showlooplevel") sa(s("off"),s("off"),s("off"))</actions>
      <actions T="0">t(s("/result/feature/pg1")) m(s("set")) s("frametype") s("spatial")</actions>
      <actions T="0">t(s("/result/feature/pg1")) m(s("set")) s("data") s("dset1")</actions>
      <actions T="0">t(s("/result/feature/pg1/feature")) m(s("create")) s("slc1") s("Slice")</actions>
      <actions T="0">t(s("/result/feature/pg1/feature/slc1")) m(s("label")) s("Slice")</actions>
      <actions T="0">t(s("/result/feature/pg1/feature/slc1")) m(s("set")) s("showsolutionparams") s("on")</actions>
      <actions T="0">t(s("/result/feature/pg1/feature/slc1")) m(s("set")) s("smooth") s("internal")</actions>
      <actions T="0">t(s("/result/feature/pg1/feature/slc1")) m(s("set")) s("showsolutionparams") s("on")</actions>
      <actions T="0">t(s("/result/feature/pg1/feature/slc1")) m(s("set")) s("showsolutionparams") s("on")</actions>
      <actions T="0">t(s("/result/feature/pg1/feature/slc1")) m(s("set")) s("showsolutionparams") s("on")</actions>
      <actions T="0">t(s("/result/feature/pg1/feature/slc1")) m(s("set")) s("showsolutionparams") s("on")</actions>
      <actions T="0">t(s("/result/feature/pg1/feature/slc1")) m(s("set")) s("data") s("parent")</actions>
      <actions T="0">t(s("/result/dataset")) m(s("create")) s("surf1") s("Surface")</actions>
      <actions T="0">t(s("/result/dataset/surf1")) m(s("label")) s("Exterior Walls")</actions>
      <actions T="0">t(s("/result/dataset/surf1")) m(s("set")) s("data") s("none")</actions>
      <actions T="0">t(s("/result/dataset/surf1")) m(s("set")) s("data") s("dset1")</actions>
      <actions T="0">t(s("/result/dataset/surf1/selection[geom1]")) m(s("geom")) s("geom1") i(2)</actions>
      <actions T="0">t(s("/result/dataset/surf1/selection[geom1]")) m(s("set")) va() ia(5,6,8,9)</actions>
      <actions T="0">t(s("/result/dataset/surf1/selection[geom1]")) m(s("inherit")) b(false)</actions>
      <actions T="0">t(s("/result/feature")) m(s("create")) s("pg2") s("PlotGroup3D")</actions>
      <actions T="0">t(s("/result/feature/pg2")) m(s("label")) s("Pressure (spf)")</actions>
      <actions T="0">t(s("/result/feature/pg2")) m(s("set")) s("showlooplevel") sa(s("off"),s("off"),s("off"))</actions>
      <actions T="0">t(s("/result/feature/pg2")) m(s("set")) s("frametype") s("spatial")</actions>
      <actions T="0">t(s("/result/feature/pg2")) m(s("set")) s("data") s("surf1")</actions>
      <actions T="0">t(s("/result/feature/pg2/feature")) m(s("create")) s("surf1") s("Surface")</actions>
      <actions T="0">t(s("/result/feature/pg2/feature/surf1")) m(s("label")) s("Surface")</actions>
      <actions T="0">t(s("/result/feature/pg2/feature/surf1")) m(s("set")) s("showsolutionparams") s("on")</actions>
      <actions T="0">t(s("/result/feature/pg2/feature/surf1")) m(s("set")) s("expr") s("1")</actions>
      <actions T="0">t(s("/result/feature/pg2/feature/surf1")) m(s("set")) s("titletype") s("none")</actions>
      <actions T="0">t(s("/result/feature/pg2/feature/surf1")) m(s("set")) s("coloring") s("uniform")</actions>
      <actions T="0">t(s("/result/feature/pg2/feature/surf1")) m(s("set")) s("color") s("gray")</actions>
      <actions T="0">t(s("/result/feature/pg2/feature/surf1")) m(s("set")) s("smooth") s("internal")</actions>
      <actions T="0">t(s("/result/feature/pg2/feature/surf1")) m(s("set")) s("showsolutionparams") s("on")</actions>
      <actions T="0">t(s("/result/feature/pg2/feature/surf1")) m(s("set")) s("showsolutionparams") s("on")</actions>
      <actions T="0">t(s("/result/feature/pg2/feature/surf1")) m(s("set")) s("showsolutionparams") s("on")</actions>
      <actions T="0">t(s("/result/feature/pg2/feature/surf1")) m(s("set")) s("showsolutionparams") s("on")</actions>
      <actions T="0">t(s("/result/feature/pg2/feature/surf1")) m(s("set")) s("data") s("parent")</actions>
      <actions T="0">t(s("/result/feature/pg2/feature")) m(s("create")) s("con1") s("Contour")</actions>
      <actions T="0">t(s("/result/feature/pg2/feature/con1")) m(s("label")) s("Pressure")</actions>
      <actions T="0">t(s("/result/feature/pg2/feature/con1")) m(s("set")) s("showsolutionparams") s("on")</actions>
      <actions T="0">t(s("/result/feature/pg2/feature/con1")) m(s("set")) s("expr") s("p")</actions>
      <actions T="0">t(s("/result/feature/pg2/feature/con1")) m(s("set")) s("number") i(40)</actions>
      <actions T="0">t(s("/result/feature/pg2/feature/con1")) m(s("set")) s("levelrounding") b(false)</actions>
      <actions T="0">t(s("/result/feature/pg2/feature/con1")) m(s("set")) s("smooth") s("internal")</actions>
      <actions T="0">t(s("/result/feature/pg2/feature/con1")) m(s("set")) s("showsolutionparams") s("on")</actions>
      <actions T="0">t(s("/result/feature/pg2/feature/con1")) m(s("set")) s("showsolutionparams") s("on")</actions>
      <actions T="0">t(s("/result/feature/pg2/feature/con1")) m(s("set")) s("showsolutionparams") s("on")</actions>
      <actions T="0">t(s("/result/feature/pg2/feature/con1")) m(s("set")) s("showsolutionparams") s("on")</actions>
      <actions T="0">t(s("/result/feature/pg2/feature/con1")) m(s("set")) s("data") s("parent")</actions>
      <actions T="0">t(s("/result/feature")) m(s("create")) s("pg3") s("PlotGroup3D")</actions>
      <actions T="0">t(s("/result/feature/pg3")) m(s("set")) s("data") s("dset1")</actions>
      <actions T="0">t(s("/result/feature/pg3")) m(s("set")) s("frametype") s("spatial")</actions>
      <actions T="0">t(s("/result/feature/pg3")) m(s("create")) s("vol1") s("Volume")</actions>
      <actions T="0">t(s("/result/feature/pg3/feature/vol1")) m(s("set")) s("expr") sa(s("solid.mises"))</actions>
      <actions T="0">t(s("/result/feature/pg3/feature/vol1")) m(s("set")) s("threshold") s("manual")</actions>
      <actions T="0">t(s("/result/feature/pg3/feature/vol1")) m(s("set")) s("thresholdvalue") d(0.2)</actions>
      <actions T="0">t(s("/result/feature/pg3/feature/vol1")) m(s("set")) s("resolution") s("custom")</actions>
      <actions T="0">t(s("/result/feature/pg3/feature/vol1")) m(s("set")) s("refine") i(2)</actions>
      <actions T="0">t(s("/result/feature/pg3")) m(s("label")) s("Stress (solid)")</actions>
      <actions T="0">t(s("/result/feature/pg3/feature/vol1")) m(s("set")) s("colortable") s("Prism")</actions>
      <actions T="0">t(s("/nodeGroup/dset1solidlgrp")) m(s("placeAfter")) s("plotgroup") s("pg3")</actions>
      <actions T="0">t(s("/nodeGroup")) m(s("move")) s("dset1solidlgrp") i(0)</actions>
      <actions T="0">t(s("/result/feature")) m(s("create")) s("pg4") s("PlotGroup3D")</actions>
      <actions T="0">t(s("/result/feature/pg4")) m(s("set")) s("data") s("dset1")</actions>
      <actions T="0">t(s("/result/feature/pg4")) m(s("label")) s("Boundary Loads (solid)")</actions>
      <actions T="0">t(s("/nodeGroup/dset1solidlgrp")) m(s("add")) s("plotgroup") s("pg4")</actions>
      <actions T="0">t(s("/result/feature/pg4")) m(s("set")) s("showlegends") b(true)</actions>
      <actions T="0">t(s("/result/feature/pg4")) m(s("set")) s("titletype") s("label")</actions>
      <actions T="0">t(s("/result/feature/pg4")) m(s("set")) s("frametype") s("spatial")</actions>
      <actions T="0">t(s("/result/feature/pg4")) m(s("set")) s("showlegendsunit") b(true)</actions>
      <actions T="0">t(s("/result/feature/pg4")) m(s("create")) s("surf1") s("Surface")</actions>
      <actions T="0">t(s("/result/feature/pg4/feature/surf1")) m(s("set")) s("expr") sa(s("1"))</actions>
      <actions T="0">t(s("/result/feature/pg4/feature/surf1")) m(s("label")) s("Gray Surfaces")</actions>
      <actions T="0">t(s("/result/feature/pg4/feature/surf1")) m(s("set")) s("coloring") s("uniform")</actions>
      <actions T="0">t(s("/result/feature/pg4/feature/surf1")) m(s("set")) s("color") s("gray")</actions>
      <actions T="0">t(s("/result/feature/pg4/feature/surf1")) m(s("active")) b(false)</actions>
      <actions T="0">t(s("/result/feature/pg4/feature/surf1")) m(s("create")) s("sel1") s("Selection")</actions>
      <actions T="0">t(s("/result/feature/pg4/feature/surf1/feature/sel1/selection[geom1]")) m(s("set")) va() ia(1,2,3,5,6,7,8,9,10,11)</actions>
      <actions T="0">t(s("/result/feature/pg4")) m(s("create")) s("arws1") s("ArrowSurface")</actions>
      <actions T="0">t(s("/result/feature/pg4/feature/arws1")) m(s("set")) s("expr") sa(s("fsi1.F_Atx"),s("fsi1.F_Aty"),s("fsi1.F_Atz"))</actions>
      <actions T="0">t(s("/result/feature/pg4/feature/arws1")) m(s("set")) s("placement") s("gausspoints")</actions>
      <actions T="0">t(s("/result/feature/pg4/feature/arws1")) m(s("set")) s("arrowbase") s("tail")</actions>
      <actions T="0">t(s("/result/feature/pg4/feature/arws1")) m(s("label")) s("Fluid-Structure Interaction 1 (Tangential Load)")</actions>
      <actions T="0">t(s("/result/feature/pg4/feature")) m(s("move")) s("surf1") i(1)</actions>
      <actions T="0">t(s("/result/feature/pg4/feature/arws1")) m(s("set")) s("inheritplot") s("none")</actions>
      <actions T="0">t(s("/result/feature/pg4/feature/arws1")) m(s("create")) s("col") s("Color")</actions>
      <actions T="0">t(s("/result/feature/pg4/feature/arws1/feature/col")) m(s("set")) s("expr") s("fsi1.F_At_Mag")</actions>
      <actions T="0">t(s("/result/feature/pg4/feature/arws1/feature/col")) m(s("set")) s("coloring") s("gradient")</actions>
      <actions T="0">t(s("/result/feature/pg4/feature/arws1/feature/col")) m(s("set")) s("topcolor") s("red")</actions>
      <actions T="0">t(s("/result/feature/pg4/feature/arws1/feature/col")) m(s("set")) s("bottomcolor") s("custom")</actions>
      <actions T="0">t(s("/result/feature/pg4/feature/arws1/feature/col")) m(s("set")) s("custombottomcolor") da(0.5882353186607361,0.5137255191802979,0.5176470875740051)</actions>
      <actions T="0">t(s("/result/feature/pg4/feature/arws1")) m(s("set")) s("color") s("red")</actions>
      <actions T="0">t(s("/nodeGroup/dset1solidlgrp")) m(s("placeAfter")) s("plotgroup") s("pg3")</actions>
      <actions T="0">t(s("/nodeGroup")) m(s("move")) s("dset1solidlgrp") i(0)</actions>
      <actions T="0">t(s("/result/feature/pg4")) m(s("create")) s("arws2") s("ArrowSurface")</actions>
      <actions T="0">t(s("/result/feature/pg4/feature/arws2")) m(s("set")) s("expr") sa(s("fsi1.F_Anx"),s("fsi1.F_Any"),s("fsi1.F_Anz"))</actions>
      <actions T="0">t(s("/result/feature/pg4/feature/arws2")) m(s("set")) s("placement") s("gausspoints")</actions>
      <actions T="0">t(s("/result/feature/pg4/feature/arws2")) m(s("set")) s("arrowbase") s("tail")</actions>
      <actions T="0">t(s("/result/feature/pg4/feature/arws2")) m(s("label")) s("Fluid-Structure Interaction 1 (Normal Load)")</actions>
      <actions T="0">t(s("/result/feature/pg4/feature")) m(s("move")) s("surf1") i(2)</actions>
      <actions T="0">t(s("/result/feature/pg4/feature/arws2")) m(s("set")) s("inheritplot") s("arws1")</actions>
      <actions T="0">t(s("/result/feature/pg4/feature/arws2")) m(s("create")) s("col") s("Color")</actions>
      <actions T="0">t(s("/result/feature/pg4/feature/arws2/feature/col")) m(s("set")) s("expr") s("fsi1.F_An_Mag")</actions>
      <actions T="0">t(s("/result/feature/pg4/feature/arws2/feature/col")) m(s("set")) s("coloring") s("gradient")</actions>
      <actions T="0">t(s("/result/feature/pg4/feature/arws2/feature/col")) m(s("set")) s("topcolor") s("red")</actions>
      <actions T="0">t(s("/result/feature/pg4/feature/arws2/feature/col")) m(s("set")) s("bottomcolor") s("custom")</actions>
      <actions T="0">t(s("/result/feature/pg4/feature/arws2/feature/col")) m(s("set")) s("custombottomcolor") da(0.5882353186607361,0.5137255191802979,0.5176470875740051)</actions>
      <actions T="0">t(s("/result/feature/pg4/feature/arws2")) m(s("set")) s("color") s("red")</actions>
      <actions T="0">t(s("/result/feature")) m(s("remove")) s("pg2")</actions>
      <actions T="0">t(s("/result/feature")) m(s("remove")) s("pg1")</actions>
      <actions T="0">t(s("/result/feature")) m(s("remove")) s("pg4")</actions>
      <actions T="0">t(s("/result/feature")) m(s("remove")) s("pg3")</actions>
      <actions T="0">t(s("/result/dataset")) m(s("remove")) s("surf1")</actions>
      <actions T="0">t(s("/study")) m(s("create")) s("std2")</actions>
      <actions T="0">t(s("/study/std2")) m(s("create")) s("stat") s("Stationary")</actions>
      <actions T="0">t(s("/study/std2/feature/stat")) m(s("setSolveFor")) s("/physics/spf") b(true)</actions>
      <actions T="0">t(s("/study/std2/feature/stat")) m(s("setSolveFor")) s("/physics/solid") b(true)</actions>
      <actions T="0">t(s("/study/std2/feature/stat")) m(s("setSolveFor")) s("/multiphysics/fsi1") b(true)</actions>
      <actions T="0">t(s("/sol")) m(s("create")) s("sol2")</actions>
      <actions T="0">t(s("/component/comp1/mesh/mesh1/statistics/selection[geom1]")) m(s("geom")) i(3)</actions>
      <actions T="0">t(s("/component/comp1/mesh/mesh1/statistics/selection[geom1]")) m(s("set")) va() ia(2)</actions>
      <actions T="0">t(s("/component/comp1/mesh/mesh1/statistics/selection[geom1]")) m(s("geom")) i(3)</actions>
      <actions T="0">t(s("/component/comp1/mesh/mesh1/statistics/selection[geom1]")) m(s("set")) va() ia(2)</actions>
      <actions T="0">t(s("/sol/sol2")) m(s("study")) s("std2")</actions>
      <actions T="0">t(s("/study/std2/feature/stat")) m(s("set")) s("notlistsolnum") i(1)</actions>
      <actions T="0">t(s("/study/std2/feature/stat")) m(s("set")) s("notsolnum") s("auto")</actions>
      <actions T="0">t(s("/study/std2/feature/stat")) m(s("set")) s("listsolnum") i(1)</actions>
      <actions T="0">t(s("/study/std2/feature/stat")) m(s("set")) s("solnum") s("auto")</actions>
      <actions T="0">t(s("/sol/sol2")) m(s("create")) s("st1") s("StudyStep")</actions>
      <actions T="0">t(s("/sol/sol2/feature/st1")) m(s("set")) s("study") s("std2")</actions>
      <actions T="0">t(s("/sol/sol2/feature/st1")) m(s("set")) s("studystep") s("stat")</actions>
      <actions T="0">t(s("/sol/sol2")) m(s("create")) s("v1") s("Variables")</actions>
      <actions T="0">t(s("/sol/sol2/feature/v1/feature/comp1_spatial_disp")) m(s("set")) s("scalemethod") s("manual")</actions>
      <actions T="0">t(s("/sol/sol2/feature/v1/feature/comp1_spatial_disp")) m(s("set")) s("scaleval") s("4.1505142868331494E-5")</actions>
      <actions T="0">t(s("/sol/sol2/feature/v1")) m(s("set")) s("control") s("stat")</actions>
      <actions T="0">t(s("/sol/sol2")) m(s("create")) s("s1") s("Stationary")</actions>
      <actions T="0">t(s("/sol/sol2/feature/s1/feature/aDef")) m(s("set")) s("cachepattern") b(true)</actions>
      <actions T="0">t(s("/sol/sol2/feature/s1")) m(s("create")) s("seDef") s("Segregated")</actions>
      <actions T="0">t(s("/sol/sol2/feature/s1")) m(s("create")) s("se1") s("Segregated")</actions>
      <actions T="0">t(s("/sol/sol2/feature/s1/feature/se1/feature")) m(s("remove")) s("ssDef")</actions>
      <actions T="0">t(s("/sol/sol2/feature/s1/feature/se1")) m(s("create")) s("ss1") s("SegregatedStep")</actions>
      <actions T="0">t(s("/sol/sol2/feature/s1/feature/se1/feature/ss1")) m(s("set")) s("segvar") sa(s("comp1_u_fluid"),s("comp1_p"))</actions>
      <actions T="0">t(s("/sol/sol2/feature/s1/feature/se1/feature/ss1")) m(s("set")) s("subdamp") d(0.5)</actions>
      <actions T="0">t(s("/sol/sol2/feature/s1")) m(s("create")) s("d1") s("Direct")</actions>
      <actions T="0">t(s("/sol/sol2/feature/s1/feature/d1")) m(s("set")) s("linsolver") s("pardiso")</actions>
      <actions T="0">t(s("/sol/sol2/feature/s1/feature/d1")) m(s("set")) s("pivotperturb") d(1.0E-13)</actions>
      <actions T="0">t(s("/sol/sol2/feature/s1/feature/d1")) m(s("label")) s("Direct, fluid flow variables (spf)")</actions>
      <actions T="0">t(s("/sol/sol2/feature/s1/feature/se1/feature/ss1")) m(s("set")) s("linsolver") s("d1")</actions>
      <actions T="0">t(s("/sol/sol2/feature/s1/feature/se1/feature/ss1")) m(s("label")) s("Velocity u_fluid, Pressure p")</actions>
      <actions T="0">t(s("/sol/sol2/feature/s1/feature/se1")) m(s("create")) s("ss2") s("SegregatedStep")</actions>
      <actions T="0">t(s("/sol/sol2/feature/s1/feature/se1/feature/ss2")) m(s("set")) s("segvar") sa(s("comp1_u_solid"))</actions>
      <actions T="0">t(s("/sol/sol2/feature/s1/feature/se1/feature/ss2")) m(s("set")) s("subdtech") s("const")</actions>
      <actions T="0">t(s("/sol/sol2/feature/s1/feature/se1/feature/ss2")) m(s("set")) s("subdamp") d(0.5)</actions>
      <actions T="0">t(s("/sol/sol2/feature/s1")) m(s("create")) s("d2") s("Direct")</actions>
      <actions T="0">t(s("/sol/sol2/feature/s1/feature/d2")) m(s("set")) s("linsolver") s("pardiso")</actions>
      <actions T="0">t(s("/sol/sol2/feature/s1/feature/d2")) m(s("set")) s("pivotperturb") d(1.0E-9)</actions>
      <actions T="0">t(s("/sol/sol2/feature/s1/feature/d2")) m(s("set")) s("nliniterrefine") b(true)</actions>
      <actions T="0">t(s("/sol/sol2/feature/s1/feature/d2")) m(s("label")) s("Suggested Direct Solver (solid)")</actions>
      <actions T="0">t(s("/sol/sol2/feature/s1/feature/se1/feature/ss2")) m(s("set")) s("linsolver") s("d2")</actions>
      <actions T="0">t(s("/sol/sol2/feature/s1/feature/se1/feature/ss2")) m(s("label")) s("Displacement field")</actions>
      <actions T="0">t(s("/sol/sol2/feature/s1/feature/se1")) m(s("create")) s("ss3") s("SegregatedStep")</actions>
      <actions T="0">t(s("/sol/sol2/feature/s1/feature/se1/feature/ss3")) m(s("set")) s("segvar") sa(s("comp1_spatial_disp"))</actions>
      <actions T="0">t(s("/sol/sol2/feature/s1/feature/se1/feature/ss3")) m(s("set")) s("subdamp") d(0.5)</actions>
      <actions T="0">t(s("/sol/sol2/feature/s1/feature/se1/feature/ss3")) m(s("set")) s("subiter") i(1)</actions>
      <actions T="0">t(s("/sol/sol2/feature/s1/feature/se1/feature/ss3")) m(s("set")) s("subtermconst") s("iter")</actions>
      <actions T="0">t(s("/sol/sol2/feature/s1/feature/se1/feature/ss3")) m(s("set")) s("subntolfact") d(0.1)</actions>
      <actions T="0">t(s("/sol/sol2/feature/s1")) m(s("create")) s("d3") s("Direct")</actions>
      <actions T="0">t(s("/sol/sol2/feature/s1/feature/d3")) m(s("set")) s("linsolver") s("pardiso")</actions>
      <actions T="0">t(s("/sol/sol2/feature/s1/feature/d3")) m(s("set")) s("pivotperturb") d(1.0E-13)</actions>
      <actions T="0">t(s("/sol/sol2/feature/s1/feature/d3")) m(s("label")) s("Direct, spatial mesh displacement")</actions>
      <actions T="0">t(s("/sol/sol2/feature/s1/feature/se1/feature/ss3")) m(s("set")) s("linsolver") s("d3")</actions>
      <actions T="0">t(s("/sol/sol2/feature/s1/feature/se1/feature/ss3")) m(s("label")) s("Spatial mesh displacement")</actions>
      <actions T="0">t(s("/sol/sol2/feature/s1/feature/se1")) m(s("set")) s("maxsegiter") i(150)</actions>
      <actions T="0">t(s("/sol/sol2/feature/s1")) m(s("create")) s("i1") s("Iterative")</actions>
      <actions T="0">t(s("/sol/sol2/feature/s1/feature/i1")) m(s("set")) s("linsolver") s("gmres")</actions>
      <actions T="0">t(s("/sol/sol2/feature/s1/feature/i1")) m(s("set")) s("prefuntype") s("left")</actions>
      <actions T="0">t(s("/sol/sol2/feature/s1/feature/i1")) m(s("set")) s("itrestart") i(50)</actions>
      <actions T="0">t(s("/sol/sol2/feature/s1/feature/i1")) m(s("set")) s("rhob") i(20)</actions>
      <actions T="0">t(s("/sol/sol2/feature/s1/feature/i1")) m(s("set")) s("maxlinit") i(1000)</actions>
      <actions T="0">t(s("/sol/sol2/feature/s1/feature/i1")) m(s("set")) s("nlinnormuse") s("on")</actions>
      <actions T="0">t(s("/sol/sol2/feature/s1/feature/i1")) m(s("label")) s("AMG, fluid flow variables (spf)")</actions>
      <actions T="0">t(s("/sol/sol2/feature/s1/feature/i1")) m(s("create")) s("mg1") s("Multigrid")</actions>
      <actions T="0">t(s("/sol/sol2/feature/s1/feature/i1/feature/mg1")) m(s("set")) s("prefun") s("saamg")</actions>
      <actions T="0">t(s("/sol/sol2/feature/s1/feature/i1/feature/mg1")) m(s("set")) s("mgcycle") s("v")</actions>
      <actions T="0">t(s("/sol/sol2/feature/s1/feature/i1/feature/mg1")) m(s("set")) s("maxcoarsedof") i(80000)</actions>
      <actions T="0">t(s("/sol/sol2/feature/s1/feature/i1/feature/mg1")) m(s("set")) s("strconn") d(0.02)</actions>
      <actions T="0">t(s("/sol/sol2/feature/s1/feature/i1/feature/mg1")) m(s("set")) s("nullspace") s("constant")</actions>
      <actions T="0">t(s("/sol/sol2/feature/s1/feature/i1/feature/mg1")) m(s("set")) s("usesmooth") b(false)</actions>
      <actions T="0">t(s("/sol/sol2/feature/s1/feature/i1/feature/mg1")) m(s("set")) s("saamgcompwise") b(true)</actions>
      <actions T="0">t(s("/sol/sol2/feature/s1/feature/i1/feature/mg1")) m(s("set")) s("loweramg") b(true)</actions>
      <actions T="0">t(s("/sol/sol2/feature/s1/feature/i1/feature/mg1")) m(s("set")) s("compactaggregation") b(false)</actions>
      <actions T="0">t(s("/sol/sol2/feature/s1/feature/i1/feature/mg1/feature/pr")) m(s("create")) s("sc1") s("SCGS")</actions>
      <actions T="0">t(s("/sol/sol2/feature/s1/feature/i1/feature/mg1/feature/pr/feature/sc1")) m(s("set")) s("linesweeptype") s("ssor")</actions>
      <actions T="0">t(s("/sol/sol2/feature/s1/feature/i1/feature/mg1/feature/pr/feature/sc1")) m(s("set")) s("iter") i(0)</actions>
      <actions T="0">t(s("/sol/sol2/feature/s1/feature/i1/feature/mg1/feature/pr/feature/sc1")) m(s("set")) s("scgsrelax") d(0.7)</actions>
      <actions T="0">t(s("/sol/sol2/feature/s1/feature/i1/feature/mg1/feature/pr/feature/sc1")) m(s("set")) s("scgsmethod") s("lines_vertices")</actions>
      <actions T="0">t(s("/sol/sol2/feature/s1/feature/i1/feature/mg1/feature/pr/feature/sc1")) m(s("set")) s("scgsvertexrelax") d(0.7)</actions>
      <actions T="0">t(s("/sol/sol2/feature/s1/feature/i1/feature/mg1/feature/pr/feature/sc1")) m(s("set")) s("relax") d(0.5)</actions>
      <actions T="0">t(s("/sol/sol2/feature/s1/feature/i1/feature/mg1/feature/pr/feature/sc1")) m(s("set")) s("scgssolv") s("stored")</actions>
      <actions T="0">t(s("/sol/sol2/feature/s1/feature/i1/feature/mg1/feature/pr/feature/sc1")) m(s("set")) s("approxscgs") b(true)</actions>
      <actions T="0">t(s("/sol/sol2/feature/s1/feature/i1/feature/mg1/feature/pr/feature/sc1")) m(s("set")) s("scgsdirectmaxsize") i(1000)</actions>
      <actions T="0">t(s("/sol/sol2/feature/s1/feature/i1/feature/mg1/feature/po")) m(s("create")) s("sc1") s("SCGS")</actions>
      <actions T="0">t(s("/sol/sol2/feature/s1/feature/i1/feature/mg1/feature/po/feature/sc1")) m(s("set")) s("linesweeptype") s("ssor")</actions>
      <actions T="0">t(s("/sol/sol2/feature/s1/feature/i1/feature/mg1/feature/po/feature/sc1")) m(s("set")) s("iter") i(1)</actions>
      <actions T="0">t(s("/sol/sol2/feature/s1/feature/i1/feature/mg1/feature/po/feature/sc1")) m(s("set")) s("scgsrelax") d(0.7)</actions>
      <actions T="0">t(s("/sol/sol2/feature/s1/feature/i1/feature/mg1/feature/po/feature/sc1")) m(s("set")) s("scgsmethod") s("lines_vertices")</actions>
      <actions T="0">t(s("/sol/sol2/feature/s1/feature/i1/feature/mg1/feature/po/feature/sc1")) m(s("set")) s("scgsvertexrelax") d(0.7)</actions>
      <actions T="0">t(s("/sol/sol2/feature/s1/feature/i1/feature/mg1/feature/po/feature/sc1")) m(s("set")) s("relax") d(0.5)</actions>
      <actions T="0">t(s("/sol/sol2/feature/s1/feature/i1/feature/mg1/feature/po/feature/sc1")) m(s("set")) s("scgssolv") s("stored")</actions>
      <actions T="0">t(s("/sol/sol2/feature/s1/feature/i1/feature/mg1/feature/po/feature/sc1")) m(s("set")) s("approxscgs") b(true)</actions>
      <actions T="0">t(s("/sol/sol2/feature/s1/feature/i1/feature/mg1/feature/po/feature/sc1")) m(s("set")) s("scgsdirectmaxsize") i(1000)</actions>
      <actions T="0">t(s("/sol/sol2/feature/s1/feature/i1/feature/mg1/feature/cs")) m(s("create")) s("d1") s("Direct")</actions>
      <actions T="0">t(s("/sol/sol2/feature/s1/feature/i1/feature/mg1/feature/cs/feature/d1")) m(s("set")) s("linsolver") s("pardiso")</actions>
      <actions T="0">t(s("/sol/sol2/feature/s1/feature/i1/feature/mg1/feature/cs/feature/d1")) m(s("set")) s("pivotperturb") d(1.0E-13)</actions>
      <actions T="0">t(s("/sol/sol2/feature/s1")) m(s("create")) s("i2") s("Iterative")</actions>
      <actions T="0">t(s("/sol/sol2/feature/s1/feature/i2")) m(s("set")) s("linsolver") s("gmres")</actions>
      <actions T="0">t(s("/sol/sol2/feature/s1/feature/i2")) m(s("set")) s("prefuntype") s("right")</actions>
      <actions T="0">t(s("/sol/sol2/feature/s1/feature/i2")) m(s("set")) s("rhob") d(40.0)</actions>
      <actions T="0">t(s("/sol/sol2/feature/s1/feature/i2")) m(s("set")) s("nlinnormuse") b(true)</actions>
      <actions T="0">t(s("/sol/sol2/feature/s1/feature/i2")) m(s("label")) s("Suggested Iterative Solver (solid)")</actions>
      <actions T="0">t(s("/sol/sol2/feature/s1/feature/i2")) m(s("create")) s("mg1") s("Multigrid")</actions>
      <actions T="0">t(s("/sol/sol2/feature/s1/feature/i2/feature/mg1")) m(s("set")) s("prefun") s("gmg")</actions>
      <actions T="0">t(s("/sol/sol2/feature/s1/feature/i2/feature/mg1/feature/pr")) m(s("create")) s("so1") s("SOR")</actions>
      <actions T="0">t(s("/sol/sol2/feature/s1/feature/i2/feature/mg1/feature/pr/feature/so1")) m(s("set")) s("iter") i(1)</actions>
      <actions T="0">t(s("/sol/sol2/feature/s1/feature/i2/feature/mg1/feature/po")) m(s("create")) s("so1") s("SOR")</actions>
      <actions T="0">t(s("/sol/sol2/feature/s1/feature/i2/feature/mg1/feature/po/feature/so1")) m(s("set")) s("iter") i(1)</actions>
      <actions T="0">t(s("/sol/sol2/feature/s1/feature/i2/feature/mg1/feature/cs")) m(s("create")) s("mg1") s("Multigrid")</actions>
      <actions T="0">t(s("/sol/sol2/feature/s1/feature/i2/feature/mg1/feature/cs/feature/mg1")) m(s("set")) s("prefun") s("saamg")</actions>
      <actions T="0">t(s("/sol/sol2/feature/s1/feature/i2/feature/mg1/feature/cs/feature/mg1")) m(s("set")) s("usesmooth") b(false)</actions>
      <actions T="0">t(s("/sol/sol2/feature/s1/feature/i2/feature/mg1/feature/cs/feature/mg1")) m(s("set")) s("iter") i(2)</actions>
      <actions T="0">t(s("/sol/sol2/feature/s1/feature/i2/feature/mg1/feature/cs/feature/mg1")) m(s("set")) s("mglevels") i(2)</actions>
      <actions T="0">t(s("/sol/sol2/feature/s1/feature/i2/feature/mg1/feature/cs/feature/mg1")) m(s("set")) s("maxcoarsedof") i(10000)</actions>
      <actions T="0">t(s("/sol/sol2/feature/s1/feature")) m(s("remove")) s("fcDef")</actions>
      <actions T="0">t(s("/sol/sol2/feature/s1/feature")) m(s("remove")) s("seDef")</actions>
      <actions T="0">t(s("/sol/sol2")) m(s("attach")) s("std2")</actions>
      <actions T="0">t(s("/result/dataset/dset2")) m(s("set")) s("geom") s("geom1")</actions>
      <actions T="0">t(s("/result/feature")) m(s("create")) s("pg1") s("PlotGroup3D")</actions>
      <actions T="0">t(s("/result/feature/pg1")) m(s("label")) s("Velocity (spf)")</actions>
      <actions T="0">t(s("/result/feature/pg1")) m(s("set")) s("showlooplevel") sa(s("off"),s("off"),s("off"))</actions>
      <actions T="0">t(s("/result/feature/pg1")) m(s("set")) s("frametype") s("spatial")</actions>
      <actions T="0">t(s("/result/feature/pg1")) m(s("set")) s("data") s("dset2")</actions>
      <actions T="0">t(s("/result/feature/pg1/feature")) m(s("create")) s("slc1") s("Slice")</actions>
      <actions T="0">t(s("/result/feature/pg1/feature/slc1")) m(s("label")) s("Slice")</actions>
      <actions T="0">t(s("/result/feature/pg1/feature/slc1")) m(s("set")) s("showsolutionparams") s("on")</actions>
      <actions T="0">t(s("/result/feature/pg1/feature/slc1")) m(s("set")) s("smooth") s("internal")</actions>
      <actions T="0">t(s("/result/feature/pg1/feature/slc1")) m(s("set")) s("showsolutionparams") s("on")</actions>
      <actions T="0">t(s("/result/feature/pg1/feature/slc1")) m(s("set")) s("showsolutionparams") s("on")</actions>
      <actions T="0">t(s("/result/feature/pg1/feature/slc1")) m(s("set")) s("showsolutionparams") s("on")</actions>
      <actions T="0">t(s("/result/feature/pg1/feature/slc1")) m(s("set")) s("showsolutionparams") s("on")</actions>
      <actions T="0">t(s("/result/feature/pg1/feature/slc1")) m(s("set")) s("data") s("parent")</actions>
      <actions T="0">t(s("/result/dataset")) m(s("create")) s("surf1") s("Surface")</actions>
      <actions T="0">t(s("/result/dataset/surf1")) m(s("label")) s("Exterior Walls")</actions>
      <actions T="0">t(s("/result/dataset/surf1")) m(s("set")) s("data") s("none")</actions>
      <actions T="0">t(s("/result/dataset/surf1")) m(s("set")) s("data") s("dset2")</actions>
      <actions T="0">t(s("/result/dataset/surf1/selection[geom1]")) m(s("geom")) s("geom1") i(2)</actions>
      <actions T="0">t(s("/result/dataset/surf1/selection[geom1]")) m(s("set")) va() ia(5,6,8,9)</actions>
      <actions T="0">t(s("/result/dataset/surf1/selection[geom1]")) m(s("inherit")) b(false)</actions>
      <actions T="0">t(s("/result/feature")) m(s("create")) s("pg2") s("PlotGroup3D")</actions>
      <actions T="0">t(s("/result/feature/pg2")) m(s("label")) s("Pressure (spf)")</actions>
      <actions T="0">t(s("/result/feature/pg2")) m(s("set")) s("showlooplevel") sa(s("off"),s("off"),s("off"))</actions>
      <actions T="0">t(s("/result/feature/pg2")) m(s("set")) s("frametype") s("spatial")</actions>
      <actions T="0">t(s("/result/feature/pg2")) m(s("set")) s("data") s("surf1")</actions>
      <actions T="0">t(s("/result/feature/pg2/feature")) m(s("create")) s("surf1") s("Surface")</actions>
      <actions T="0">t(s("/result/feature/pg2/feature/surf1")) m(s("label")) s("Surface")</actions>
      <actions T="0">t(s("/result/feature/pg2/feature/surf1")) m(s("set")) s("showsolutionparams") s("on")</actions>
      <actions T="0">t(s("/result/feature/pg2/feature/surf1")) m(s("set")) s("expr") s("1")</actions>
      <actions T="0">t(s("/result/feature/pg2/feature/surf1")) m(s("set")) s("titletype") s("none")</actions>
      <actions T="0">t(s("/result/feature/pg2/feature/surf1")) m(s("set")) s("coloring") s("uniform")</actions>
      <actions T="0">t(s("/result/feature/pg2/feature/surf1")) m(s("set")) s("color") s("gray")</actions>
      <actions T="0">t(s("/result/feature/pg2/feature/surf1")) m(s("set")) s("smooth") s("internal")</actions>
      <actions T="0">t(s("/result/feature/pg2/feature/surf1")) m(s("set")) s("showsolutionparams") s("on")</actions>
      <actions T="0">t(s("/result/feature/pg2/feature/surf1")) m(s("set")) s("showsolutionparams") s("on")</actions>
      <actions T="0">t(s("/result/feature/pg2/feature/surf1")) m(s("set")) s("showsolutionparams") s("on")</actions>
      <actions T="0">t(s("/result/feature/pg2/feature/surf1")) m(s("set")) s("showsolutionparams") s("on")</actions>
      <actions T="0">t(s("/result/feature/pg2/feature/surf1")) m(s("set")) s("data") s("parent")</actions>
      <actions T="0">t(s("/result/feature/pg2/feature")) m(s("create")) s("con1") s("Contour")</actions>
      <actions T="0">t(s("/result/feature/pg2/feature/con1")) m(s("label")) s("Pressure")</actions>
      <actions T="0">t(s("/result/feature/pg2/feature/con1")) m(s("set")) s("showsolutionparams") s("on")</actions>
      <actions T="0">t(s("/result/feature/pg2/feature/con1")) m(s("set")) s("expr") s("p")</actions>
      <actions T="0">t(s("/result/feature/pg2/feature/con1")) m(s("set")) s("number") i(40)</actions>
      <actions T="0">t(s("/result/feature/pg2/feature/con1")) m(s("set")) s("levelrounding") b(false)</actions>
      <actions T="0">t(s("/result/feature/pg2/feature/con1")) m(s("set")) s("smooth") s("internal")</actions>
      <actions T="0">t(s("/result/feature/pg2/feature/con1")) m(s("set")) s("showsolutionparams") s("on")</actions>
      <actions T="0">t(s("/result/feature/pg2/feature/con1")) m(s("set")) s("showsolutionparams") s("on")</actions>
      <actions T="0">t(s("/result/feature/pg2/feature/con1")) m(s("set")) s("showsolutionparams") s("on")</actions>
      <actions T="0">t(s("/result/feature/pg2/feature/con1")) m(s("set")) s("showsolutionparams") s("on")</actions>
      <actions T="0">t(s("/result/feature/pg2/feature/con1")) m(s("set")) s("data") s("parent")</actions>
      <actions T="0">t(s("/result/feature")) m(s("create")) s("pg3") s("PlotGroup3D")</actions>
      <actions T="0">t(s("/result/feature/pg3")) m(s("set")) s("data") s("dset2")</actions>
      <actions T="0">t(s("/result/feature/pg3")) m(s("set")) s("frametype") s("spatial")</actions>
      <actions T="0">t(s("/result/feature/pg3")) m(s("create")) s("vol1") s("Volume")</actions>
      <actions T="0">t(s("/result/feature/pg3/feature/vol1")) m(s("set")) s("expr") sa(s("solid.mises"))</actions>
      <actions T="0">t(s("/result/feature/pg3/feature/vol1")) m(s("set")) s("threshold") s("manual")</actions>
      <actions T="0">t(s("/result/feature/pg3/feature/vol1")) m(s("set")) s("thresholdvalue") d(0.2)</actions>
      <actions T="0">t(s("/result/feature/pg3/feature/vol1")) m(s("set")) s("resolution") s("custom")</actions>
      <actions T="0">t(s("/result/feature/pg3/feature/vol1")) m(s("set")) s("refine") i(2)</actions>
      <actions T="0">t(s("/result/feature/pg3")) m(s("label")) s("Stress (solid)")</actions>
      <actions T="0">t(s("/result/feature/pg3/feature/vol1")) m(s("set")) s("colortable") s("Prism")</actions>
      <actions T="0">t(s("/nodeGroup")) m(s("create")) s("dset2solidlgrp") s("Results")</actions>
      <actions T="0">t(s("/nodeGroup/dset2solidlgrp")) m(s("label")) s("Applied Loads (solid) 1")</actions>
      <actions T="0">t(s("/nodeGroup/dset2solidlgrp")) m(s("set")) s("type") s("plotgroup")</actions>
      <actions T="0">t(s("/nodeGroup/dset2solidlgrp")) m(s("placeAfter")) s("plotgroup") s("pg3")</actions>
      <actions T="0">t(s("/nodeGroup")) m(s("move")) s("dset2solidlgrp") i(1)</actions>
      <actions T="0">t(s("/result/feature")) m(s("create")) s("pg4") s("PlotGroup3D")</actions>
      <actions T="0">t(s("/result/feature/pg4")) m(s("set")) s("data") s("dset2")</actions>
      <actions T="0">t(s("/result/feature/pg4")) m(s("label")) s("Boundary Loads (solid)")</actions>
      <actions T="0">t(s("/nodeGroup/dset2solidlgrp")) m(s("add")) s("plotgroup") s("pg4")</actions>
      <actions T="0">t(s("/result/feature/pg4")) m(s("set")) s("showlegends") b(true)</actions>
      <actions T="0">t(s("/result/feature/pg4")) m(s("set")) s("titletype") s("label")</actions>
      <actions T="0">t(s("/result/feature/pg4")) m(s("set")) s("frametype") s("spatial")</actions>
      <actions T="0">t(s("/result/feature/pg4")) m(s("set")) s("showlegendsunit") b(true)</actions>
      <actions T="0">t(s("/result/feature/pg4")) m(s("create")) s("surf1") s("Surface")</actions>
      <actions T="0">t(s("/result/feature/pg4/feature/surf1")) m(s("set")) s("expr") sa(s("1"))</actions>
      <actions T="0">t(s("/result/feature/pg4/feature/surf1")) m(s("label")) s("Gray Surfaces")</actions>
      <actions T="0">t(s("/result/feature/pg4/feature/surf1")) m(s("set")) s("coloring") s("uniform")</actions>
      <actions T="0">t(s("/result/feature/pg4/feature/surf1")) m(s("set")) s("color") s("gray")</actions>
      <actions T="0">t(s("/result/feature/pg4/feature/surf1")) m(s("active")) b(false)</actions>
      <actions T="0">t(s("/result/feature/pg4/feature/surf1")) m(s("create")) s("sel1") s("Selection")</actions>
      <actions T="0">t(s("/result/feature/pg4/feature/surf1/feature/sel1/selection[geom1]")) m(s("set")) va() ia(1,2,3,5,6,7,8,9,10,11)</actions>
      <actions T="0">t(s("/result/feature/pg4")) m(s("create")) s("arws1") s("ArrowSurface")</actions>
      <actions T="0">t(s("/result/feature/pg4/feature/arws1")) m(s("set")) s("expr") sa(s("fsi1.F_Atx"),s("fsi1.F_Aty"),s("fsi1.F_Atz"))</actions>
      <actions T="0">t(s("/result/feature/pg4/feature/arws1")) m(s("set")) s("placement") s("gausspoints")</actions>
      <actions T="0">t(s("/result/feature/pg4/feature/arws1")) m(s("set")) s("arrowbase") s("tail")</actions>
      <actions T="0">t(s("/result/feature/pg4/feature/arws1")) m(s("label")) s("Fluid-Structure Interaction 1 (Tangential Load)")</actions>
      <actions T="0">t(s("/result/feature/pg4/feature")) m(s("move")) s("surf1") i(1)</actions>
      <actions T="0">t(s("/result/feature/pg4/feature/arws1")) m(s("set")) s("inheritplot") s("none")</actions>
      <actions T="0">t(s("/result/feature/pg4/feature/arws1")) m(s("create")) s("col") s("Color")</actions>
      <actions T="0">t(s("/result/feature/pg4/feature/arws1/feature/col")) m(s("set")) s("expr") s("fsi1.F_At_Mag")</actions>
      <actions T="0">t(s("/result/feature/pg4/feature/arws1/feature/col")) m(s("set")) s("coloring") s("gradient")</actions>
      <actions T="0">t(s("/result/feature/pg4/feature/arws1/feature/col")) m(s("set")) s("topcolor") s("red")</actions>
      <actions T="0">t(s("/result/feature/pg4/feature/arws1/feature/col")) m(s("set")) s("bottomcolor") s("custom")</actions>
      <actions T="0">t(s("/result/feature/pg4/feature/arws1/feature/col")) m(s("set")) s("custombottomcolor") da(0.5882353186607361,0.5137255191802979,0.5176470875740051)</actions>
      <actions T="0">t(s("/result/feature/pg4/feature/arws1")) m(s("set")) s("color") s("red")</actions>
      <actions T="0">t(s("/nodeGroup/dset2solidlgrp")) m(s("placeAfter")) s("plotgroup") s("pg3")</actions>
      <actions T="0">t(s("/nodeGroup")) m(s("move")) s("dset2solidlgrp") i(1)</actions>
      <actions T="0">t(s("/result/feature/pg4")) m(s("create")) s("arws2") s("ArrowSurface")</actions>
      <actions T="0">t(s("/result/feature/pg4/feature/arws2")) m(s("set")) s("expr") sa(s("fsi1.F_Anx"),s("fsi1.F_Any"),s("fsi1.F_Anz"))</actions>
      <actions T="0">t(s("/result/feature/pg4/feature/arws2")) m(s("set")) s("placement") s("gausspoints")</actions>
      <actions T="0">t(s("/result/feature/pg4/feature/arws2")) m(s("set")) s("arrowbase") s("tail")</actions>
      <actions T="0">t(s("/result/feature/pg4/feature/arws2")) m(s("label")) s("Fluid-Structure Interaction 1 (Normal Load)")</actions>
      <actions T="0">t(s("/result/feature/pg4/feature")) m(s("move")) s("surf1") i(2)</actions>
      <actions T="0">t(s("/result/feature/pg4/feature/arws2")) m(s("set")) s("inheritplot") s("arws1")</actions>
      <actions T="0">t(s("/result/feature/pg4/feature/arws2")) m(s("create")) s("col") s("Color")</actions>
      <actions T="0">t(s("/result/feature/pg4/feature/arws2/feature/col")) m(s("set")) s("expr") s("fsi1.F_An_Mag")</actions>
      <actions T="0">t(s("/result/feature/pg4/feature/arws2/feature/col")) m(s("set")) s("coloring") s("gradient")</actions>
      <actions T="0">t(s("/result/feature/pg4/feature/arws2/feature/col")) m(s("set")) s("topcolor") s("red")</actions>
      <actions T="0">t(s("/result/feature/pg4/feature/arws2/feature/col")) m(s("set")) s("bottomcolor") s("custom")</actions>
      <actions T="0">t(s("/result/feature/pg4/feature/arws2/feature/col")) m(s("set")) s("custombottomcolor") da(0.5882353186607361,0.5137255191802979,0.5176470875740051)</actions>
      <actions T="0">t(s("/result/feature/pg4/feature/arws2")) m(s("set")) s("color") s("red")</actions>
      <actions T="0">t(s("/sol/sol2")) m(s("runAll"))</actions>
      <actions T="0">t(s("/result/feature/pg1")) m(s("run"))</actions>
      <actions T="0">t(s("/result/feature/pg1")) m(s("set")) s("data") s("dset2")</actions>
      <actions T="0">t(s("/result/feature/pg1")) m(s("set")) s("data") s("dset2")</actions>
      <actions T="0">t(s("/result/feature/pg1")) m(s("set")) s("data") s("dset2")</actions>
      <actions T="0">t(s("/result/feature/pg1")) m(s("set")) s("data") s("dset2")</actions>
      <actions T="0">t(s("/result/feature/pg1")) m(s("set")) s("data") s("dset2")</actions>
      <actions T="0">t(s("/result/dataset/surf1")) m(s("set")) s("data") s("dset2")</actions>
      <actions T="0">t(s("/result/dataset/surf1")) m(s("set")) s("data") s("dset2")</actions>
      <actions T="0">t(s("/result/dataset/surf1")) m(s("set")) s("data") s("dset2")</actions>
      <actions T="0">t(s("/result/dataset/surf1")) m(s("set")) s("data") s("dset2")</actions>
      <actions T="0">t(s("/result/dataset/surf1")) m(s("set")) s("data") s("dset2")</actions>
      <actions T="0">t(s("/result/feature/pg2")) m(s("set")) s("data") s("surf1")</actions>
      <actions T="0">t(s("/result/feature/pg2")) m(s("set")) s("data") s("surf1")</actions>
      <actions T="0">t(s("/result/feature/pg2")) m(s("set")) s("data") s("surf1")</actions>
      <actions T="0">t(s("/result/feature/pg2")) m(s("set")) s("data") s("surf1")</actions>
      <actions T="0">t(s("/result/feature/pg2")) m(s("set")) s("data") s("surf1")</actions>
      <actions T="0">t(s("/result/feature/pg3")) m(s("run"))</actions>
      <actions T="0">t(s("/result/feature/pg3")) m(s("run"))</actions>
      <actions T="0">t(s("/result/feature/pg3/feature/vol1")) m(s("create")) s("def1") s("Deform")</actions>
      <actions T="0">t(s("/result/feature/pg3")) m(s("run"))</actions>
      <actions T="0">t(s("/result/feature/pg3")) m(s("run"))</actions>
      <actions T="0">t(s("/component/comp1/physics/solid/feature/fix1/selection[geom1]")) m(s("set")) va() ia(8,14)</actions>
      <actions T="0">t(s("/component/comp1/physics/solid/feature/fix1/selection[geom1]")) m(s("set")) va() ia(8)</actions>
      <actions T="0">t(s("/component/comp1/physics/solid/feature/fix1/selection[geom1]")) m(s("set")) va() ia(8,14)</actions>
      <actions T="0">t(s("/component/comp1/mesh/mesh1/statistics/selection[geom1]")) m(s("geom")) i(3)</actions>
      <actions T="0">t(s("/component/comp1/mesh/mesh1/statistics/selection[geom1]")) m(s("set")) va() ia(2)</actions>
      <actions T="0">t(s("/component/comp1/mesh/mesh1/statistics/selection[geom1]")) m(s("geom")) i(3)</actions>
      <actions T="0">t(s("/component/comp1/mesh/mesh1/statistics/selection[geom1]")) m(s("set")) va() ia(2)</actions>
      <actions T="0">t(s("/sol/sol1")) m(s("study")) s("std1")</actions>
      <actions T="0">t(s("/study/std1/feature/time")) m(s("set")) s("notlistsolnum") i(1)</actions>
      <actions T="0">t(s("/study/std1/feature/time")) m(s("set")) s("notsolnum") s("auto")</actions>
      <actions T="0">t(s("/study/std1/feature/time")) m(s("set")) s("listsolnum") i(1)</actions>
      <actions T="0">t(s("/study/std1/feature/time")) m(s("set")) s("solnum") s("auto")</actions>
      <actions T="0">t(s("/sol/sol1/feature")) m(s("remove")) s("t1")</actions>
      <actions T="0">t(s("/sol/sol1/feature")) m(s("remove")) s("v1")</actions>
      <actions T="0">t(s("/sol/sol1/feature")) m(s("remove")) s("st1")</actions>
      <actions T="0">t(s("/sol/sol1")) m(s("create")) s("st1") s("StudyStep")</actions>
      <actions T="0">t(s("/sol/sol1/feature/st1")) m(s("set")) s("study") s("std1")</actions>
      <actions T="0">t(s("/sol/sol1/feature/st1")) m(s("set")) s("studystep") s("time")</actions>
      <actions T="0">t(s("/sol/sol1")) m(s("create")) s("v1") s("Variables")</actions>
      <actions T="0">t(s("/sol/sol1/feature/v1/feature/comp1_u_solid")) m(s("set")) s("scalemethod") s("manual")</actions>
      <actions T="0">t(s("/sol/sol1/feature/v1/feature/comp1_spatial_disp")) m(s("set")) s("scalemethod") s("manual")</actions>
      <actions T="0">t(s("/sol/sol1/feature/v1/feature/comp1_u_solid")) m(s("set")) s("scaleval") s("1e-2*0.0037576588456111875")</actions>
      <actions T="0">t(s("/sol/sol1/feature/v1/feature/comp1_spatial_disp")) m(s("set")) s("scaleval") s("1e-2*0.0037576588456111875")</actions>
      <actions T="0">t(s("/sol/sol1/feature/v1")) m(s("set")) s("control") s("time")</actions>
      <actions T="0">t(s("/sol/sol1")) m(s("create")) s("t1") s("Time")</actions>
      <actions T="0">t(s("/sol/sol1/feature/t1")) m(s("set")) s("tlist") s("range(0,0.01,1)")</actions>
      <actions T="0">t(s("/sol/sol1/feature/t1")) m(s("set")) s("plot") s("off")</actions>
      <actions T="0">t(s("/sol/sol1/feature/t1")) m(s("set")) s("plotgroup") s("pg1")</actions>
      <actions T="0">t(s("/sol/sol1/feature/t1")) m(s("set")) s("plotfreq") s("tout")</actions>
      <actions T="0">t(s("/sol/sol1/feature/t1")) m(s("set")) s("probesel") s("all")</actions>
      <actions T="0">t(s("/sol/sol1/feature/t1")) m(s("set")) s("probes") sa()</actions>
      <actions T="0">t(s("/sol/sol1/feature/t1")) m(s("set")) s("probefreq") s("tsteps")</actions>
      <actions T="0">t(s("/sol/sol1/feature/t1")) m(s("set")) s("rtol") d(0.001)</actions>
      <actions T="0">t(s("/sol/sol1/feature/t1")) m(s("set")) s("atolglobalmethod") s("scaled")</actions>
      <actions T="0">t(s("/sol/sol1/feature/t1")) m(s("set")) s("atolglobalfactor") d(0.05)</actions>
      <actions T="0">t(s("/sol/sol1/feature/t1")) m(s("set")) s("atolglobalvaluemethod") s("factor")</actions>
      <actions T="0">t(s("/sol/sol1/feature/t1")) m(s("set")) s("atolmethod") sa(s("comp1_fsi1_vWall"),s("global"),s("comp1_p"),s("scaled"),s("comp1_spatial_disp"),s("global"),s("comp1_u_fluid"),s("global"),s("comp1_u_solid"),s("global"))</actions>
      <actions T="0">t(s("/sol/sol1/feature/t1")) m(s("set")) s("atolvaluemethod") sa(s("comp1_fsi1_vWall"),s("factor"),s("comp1_p"),s("factor"),s("comp1_spatial_disp"),s("factor"),s("comp1_u_fluid"),s("factor"),s("comp1_u_solid"),s("factor"))</actions>
      <actions T="0">t(s("/sol/sol1/feature/t1")) m(s("set")) s("atolfactor") sa(s("comp1_fsi1_vWall"),s("0.1"),s("comp1_p"),s("1"),s("comp1_spatial_disp"),s("0.1"),s("comp1_u_fluid"),s("0.1"),s("comp1_u_solid"),s("0.1"))</actions>
      <actions T="0">t(s("/sol/sol1/feature/t1")) m(s("set")) s("endtimeinterpolation") b(true)</actions>
      <actions T="0">t(s("/sol/sol1/feature/t1")) m(s("set")) s("estrat") s("exclude")</actions>
      <actions T="0">t(s("/sol/sol1/feature/t1")) m(s("set")) s("rhoinf") d(0.5)</actions>
      <actions T="0">t(s("/sol/sol1/feature/t1")) m(s("set")) s("predictor") s("constant")</actions>
      <actions T="0">t(s("/sol/sol1/feature/t1")) m(s("set")) s("maxorder") i(2)</actions>
      <actions T="0">t(s("/sol/sol1/feature/t1")) m(s("set")) s("stabcntrl") b(true)</actions>
      <actions T="0">t(s("/sol/sol1/feature/t1")) m(s("set")) s("stabcntrl") b(true)</actions>
      <actions T="0">t(s("/sol/sol1/feature/t1")) m(s("set")) s("bwinitstepfrac") s("0.01")</actions>
      <actions T="0">t(s("/sol/sol1/feature/t1")) m(s("set")) s("control") s("time")</actions>
      <actions T="0">t(s("/sol/sol1/feature/t1/feature/aDef")) m(s("set")) s("cachepattern") b(true)</actions>
      <actions T="0">t(s("/sol/sol1/feature/t1")) m(s("create")) s("seDef") s("Segregated")</actions>
      <actions T="0">t(s("/sol/sol1/feature/t1")) m(s("create")) s("se1") s("Segregated")</actions>
      <actions T="0">t(s("/sol/sol1/feature/t1/feature/se1/feature")) m(s("remove")) s("ssDef")</actions>
      <actions T="0">t(s("/sol/sol1/feature/t1/feature/se1")) m(s("create")) s("ss1") s("SegregatedStep")</actions>
      <actions T="0">t(s("/sol/sol1/feature/t1/feature/se1/feature/ss1")) m(s("set")) s("segvar") sa(s("comp1_u_fluid"),s("comp1_p"))</actions>
      <actions T="0">t(s("/sol/sol1/feature/t1/feature/se1/feature/ss1")) m(s("set")) s("subdamp") d(0.8)</actions>
      <actions T="0">t(s("/sol/sol1/feature/t1/feature/se1/feature/ss1")) m(s("set")) s("subjtech") s("once")</actions>
      <actions T="0">t(s("/sol/sol1/feature/t1")) m(s("create")) s("d1") s("Direct")</actions>
      <actions T="0">t(s("/sol/sol1/feature/t1/feature/d1")) m(s("set")) s("linsolver") s("pardiso")</actions>
      <actions T="0">t(s("/sol/sol1/feature/t1/feature/d1")) m(s("set")) s("pivotperturb") d(1.0E-13)</actions>
      <actions T="0">t(s("/sol/sol1/feature/t1/feature/d1")) m(s("label")) s("Direct, fluid flow variables (spf)")</actions>
      <actions T="0">t(s("/sol/sol1/feature/t1/feature/se1/feature/ss1")) m(s("set")) s("linsolver") s("d1")</actions>
      <actions T="0">t(s("/sol/sol1/feature/t1/feature/se1/feature/ss1")) m(s("label")) s("Velocity u_fluid, Pressure p")</actions>
      <actions T="0">t(s("/sol/sol1/feature/t1/feature/se1")) m(s("create")) s("ss2") s("SegregatedStep")</actions>
      <actions T="0">t(s("/sol/sol1/feature/t1/feature/se1/feature/ss2")) m(s("set")) s("segvar") sa(s("comp1_u_solid"))</actions>
      <actions T="0">t(s("/sol/sol1/feature/t1/feature/se1/feature/ss2")) m(s("set")) s("subdtech") s("const")</actions>
      <actions T="0">t(s("/sol/sol1/feature/t1/feature/se1/feature/ss2")) m(s("set")) s("subdamp") d(0.8)</actions>
      <actions T="0">t(s("/sol/sol1/feature/t1/feature/se1/feature/ss2")) m(s("set")) s("subjtech") s("once")</actions>
      <actions T="0">t(s("/sol/sol1/feature/t1")) m(s("create")) s("d2") s("Direct")</actions>
      <actions T="0">t(s("/sol/sol1/feature/t1/feature/d2")) m(s("set")) s("linsolver") s("pardiso")</actions>
      <actions T="0">t(s("/sol/sol1/feature/t1/feature/d2")) m(s("set")) s("pivotperturb") d(1.0E-9)</actions>
      <actions T="0">t(s("/sol/sol1/feature/t1/feature/d2")) m(s("set")) s("nliniterrefine") b(true)</actions>
      <actions T="0">t(s("/sol/sol1/feature/t1/feature/d2")) m(s("label")) s("Suggested Direct Solver (solid)")</actions>
      <actions T="0">t(s("/sol/sol1/feature/t1/feature/se1/feature/ss2")) m(s("set")) s("linsolver") s("d2")</actions>
      <actions T="0">t(s("/sol/sol1/feature/t1/feature/se1/feature/ss2")) m(s("label")) s("Displacement field")</actions>
      <actions T="0">t(s("/sol/sol1/feature/t1/feature/se1")) m(s("create")) s("ss3") s("SegregatedStep")</actions>
      <actions T="0">t(s("/sol/sol1/feature/t1/feature/se1/feature/ss3")) m(s("set")) s("segvar") sa(s("comp1_spatial_disp"))</actions>
      <actions T="0">t(s("/sol/sol1/feature/t1/feature/se1/feature/ss3")) m(s("set")) s("subdamp") d(0.8)</actions>
      <actions T="0">t(s("/sol/sol1/feature/t1/feature/se1/feature/ss3")) m(s("set")) s("subjtech") s("once")</actions>
      <actions T="0">t(s("/sol/sol1/feature/t1/feature/se1/feature/ss3")) m(s("set")) s("subiter") i(1)</actions>
      <actions T="0">t(s("/sol/sol1/feature/t1/feature/se1/feature/ss3")) m(s("set")) s("subtermconst") s("iter")</actions>
      <actions T="0">t(s("/sol/sol1/feature/t1/feature/se1/feature/ss3")) m(s("set")) s("subntolfact") d(0.1)</actions>
      <actions T="0">t(s("/sol/sol1/feature/t1")) m(s("create")) s("d3") s("Direct")</actions>
      <actions T="0">t(s("/sol/sol1/feature/t1/feature/d3")) m(s("set")) s("linsolver") s("pardiso")</actions>
      <actions T="0">t(s("/sol/sol1/feature/t1/feature/d3")) m(s("set")) s("pivotperturb") d(1.0E-13)</actions>
      <actions T="0">t(s("/sol/sol1/feature/t1/feature/d3")) m(s("label")) s("Direct, spatial mesh displacement")</actions>
      <actions T="0">t(s("/sol/sol1/feature/t1/feature/se1/feature/ss3")) m(s("set")) s("linsolver") s("d3")</actions>
      <actions T="0">t(s("/sol/sol1/feature/t1/feature/se1/feature/ss3")) m(s("label")) s("Spatial mesh displacement")</actions>
      <actions T="0">t(s("/sol/sol1/feature/t1/feature/se1")) m(s("create")) s("ss4") s("SegregatedStep")</actions>
      <actions T="0">t(s("/sol/sol1/feature/t1/feature/se1/feature/ss4")) m(s("set")) s("segvar") sa(s("comp1_fsi1_vWall"))</actions>
      <actions T="0">t(s("/sol/sol1/feature/t1/feature/se1/feature/ss4")) m(s("set")) s("subdamp") d(0.7)</actions>
      <actions T="0">t(s("/sol/sol1/feature/t1/feature/se1/feature/ss4")) m(s("set")) s("subjtech") s("onevery")</actions>
      <actions T="0">t(s("/sol/sol1/feature/t1")) m(s("create")) s("d4") s("Direct")</actions>
      <actions T="0">t(s("/sol/sol1/feature/t1/feature/d4")) m(s("set")) s("linsolver") s("pardiso")</actions>
      <actions T="0">t(s("/sol/sol1/feature/t1/feature/d4")) m(s("set")) s("pivotperturb") d(1.0E-13)</actions>
      <actions T="0">t(s("/sol/sol1/feature/t1/feature/d4")) m(s("label")) s("Direct 2")</actions>
      <actions T="0">t(s("/sol/sol1/feature/t1/feature/se1/feature/ss4")) m(s("set")) s("linsolver") s("d4")</actions>
      <actions T="0">t(s("/sol/sol1/feature/t1/feature/se1/feature/ss4")) m(s("label")) s("Fluid-Structure Interaction 1")</actions>
      <actions T="0">t(s("/sol/sol1/feature/t1/feature/se1")) m(s("set")) s("ntolfact") d(0.5)</actions>
      <actions T="0">t(s("/sol/sol1/feature/t1/feature/se1")) m(s("set")) s("segstabacc") s("segaacc")</actions>
      <actions T="0">t(s("/sol/sol1/feature/t1/feature/se1")) m(s("set")) s("segaaccdim") i(5)</actions>
      <actions T="0">t(s("/sol/sol1/feature/t1/feature/se1")) m(s("set")) s("segaaccmix") d(0.9)</actions>
      <actions T="0">t(s("/sol/sol1/feature/t1/feature/se1")) m(s("set")) s("segaaccdelay") i(1)</actions>
      <actions T="0">t(s("/sol/sol1/feature/t1/feature/se1")) m(s("set")) s("maxsegiter") i(20)</actions>
      <actions T="0">t(s("/sol/sol1/feature/t1")) m(s("create")) s("i1") s("Iterative")</actions>
      <actions T="0">t(s("/sol/sol1/feature/t1/feature/i1")) m(s("set")) s("linsolver") s("gmres")</actions>
      <actions T="0">t(s("/sol/sol1/feature/t1/feature/i1")) m(s("set")) s("prefuntype") s("left")</actions>
      <actions T="0">t(s("/sol/sol1/feature/t1/feature/i1")) m(s("set")) s("itrestart") i(50)</actions>
      <actions T="0">t(s("/sol/sol1/feature/t1/feature/i1")) m(s("set")) s("rhob") i(20)</actions>
      <actions T="0">t(s("/sol/sol1/feature/t1/feature/i1")) m(s("set")) s("maxlinit") i(100)</actions>
      <actions T="0">t(s("/sol/sol1/feature/t1/feature/i1")) m(s("set")) s("nlinnormuse") s("on")</actions>
      <actions T="0">t(s("/sol/sol1/feature/t1/feature/i1")) m(s("label")) s("AMG, fluid flow variables (spf)")</actions>
      <actions T="0">t(s("/sol/sol1/feature/t1/feature/i1")) m(s("create")) s("mg1") s("Multigrid")</actions>
      <actions T="0">t(s("/sol/sol1/feature/t1/feature/i1/feature/mg1")) m(s("set")) s("prefun") s("saamg")</actions>
      <actions T="0">t(s("/sol/sol1/feature/t1/feature/i1/feature/mg1")) m(s("set")) s("mgcycle") s("v")</actions>
      <actions T="0">t(s("/sol/sol1/feature/t1/feature/i1/feature/mg1")) m(s("set")) s("maxcoarsedof") i(80000)</actions>
      <actions T="0">t(s("/sol/sol1/feature/t1/feature/i1/feature/mg1")) m(s("set")) s("strconn") d(0.02)</actions>
      <actions T="0">t(s("/sol/sol1/feature/t1/feature/i1/feature/mg1")) m(s("set")) s("nullspace") s("constant")</actions>
      <actions T="0">t(s("/sol/sol1/feature/t1/feature/i1/feature/mg1")) m(s("set")) s("usesmooth") b(false)</actions>
      <actions T="0">t(s("/sol/sol1/feature/t1/feature/i1/feature/mg1")) m(s("set")) s("saamgcompwise") b(true)</actions>
      <actions T="0">t(s("/sol/sol1/feature/t1/feature/i1/feature/mg1")) m(s("set")) s("loweramg") b(true)</actions>
      <actions T="0">t(s("/sol/sol1/feature/t1/feature/i1/feature/mg1")) m(s("set")) s("compactaggregation") b(false)</actions>
      <actions T="0">t(s("/sol/sol1/feature/t1/feature/i1/feature/mg1/feature/pr")) m(s("create")) s("sc1") s("SCGS")</actions>
      <actions T="0">t(s("/sol/sol1/feature/t1/feature/i1/feature/mg1/feature/pr/feature/sc1")) m(s("set")) s("linesweeptype") s("ssor")</actions>
      <actions T="0">t(s("/sol/sol1/feature/t1/feature/i1/feature/mg1/feature/pr/feature/sc1")) m(s("set")) s("iter") i(0)</actions>
      <actions T="0">t(s("/sol/sol1/feature/t1/feature/i1/feature/mg1/feature/pr/feature/sc1")) m(s("set")) s("scgsrelax") d(0.7)</actions>
      <actions T="0">t(s("/sol/sol1/feature/t1/feature/i1/feature/mg1/feature/pr/feature/sc1")) m(s("set")) s("scgsmethod") s("lines_vertices")</actions>
      <actions T="0">t(s("/sol/sol1/feature/t1/feature/i1/feature/mg1/feature/pr/feature/sc1")) m(s("set")) s("scgsvertexrelax") d(0.7)</actions>
      <actions T="0">t(s("/sol/sol1/feature/t1/feature/i1/feature/mg1/feature/pr/feature/sc1")) m(s("set")) s("relax") d(0.5)</actions>
      <actions T="0">t(s("/sol/sol1/feature/t1/feature/i1/feature/mg1/feature/pr/feature/sc1")) m(s("set")) s("scgssolv") s("stored")</actions>
      <actions T="0">t(s("/sol/sol1/feature/t1/feature/i1/feature/mg1/feature/pr/feature/sc1")) m(s("set")) s("approxscgs") b(true)</actions>
      <actions T="0">t(s("/sol/sol1/feature/t1/feature/i1/feature/mg1/feature/pr/feature/sc1")) m(s("set")) s("scgsdirectmaxsize") i(1000)</actions>
      <actions T="0">t(s("/sol/sol1/feature/t1/feature/i1/feature/mg1/feature/po")) m(s("create")) s("sc1") s("SCGS")</actions>
      <actions T="0">t(s("/sol/sol1/feature/t1/feature/i1/feature/mg1/feature/po/feature/sc1")) m(s("set")) s("linesweeptype") s("ssor")</actions>
      <actions T="0">t(s("/sol/sol1/feature/t1/feature/i1/feature/mg1/feature/po/feature/sc1")) m(s("set")) s("iter") i(1)</actions>
      <actions T="0">t(s("/sol/sol1/feature/t1/feature/i1/feature/mg1/feature/po/feature/sc1")) m(s("set")) s("scgsrelax") d(0.7)</actions>
      <actions T="0">t(s("/sol/sol1/feature/t1/feature/i1/feature/mg1/feature/po/feature/sc1")) m(s("set")) s("scgsmethod") s("lines_vertices")</actions>
      <actions T="0">t(s("/sol/sol1/feature/t1/feature/i1/feature/mg1/feature/po/feature/sc1")) m(s("set")) s("scgsvertexrelax") d(0.7)</actions>
      <actions T="0">t(s("/sol/sol1/feature/t1/feature/i1/feature/mg1/feature/po/feature/sc1")) m(s("set")) s("relax") d(0.5)</actions>
      <actions T="0">t(s("/sol/sol1/feature/t1/feature/i1/feature/mg1/feature/po/feature/sc1")) m(s("set")) s("scgssolv") s("stored")</actions>
      <actions T="0">t(s("/sol/sol1/feature/t1/feature/i1/feature/mg1/feature/po/feature/sc1")) m(s("set")) s("approxscgs") b(true)</actions>
      <actions T="0">t(s("/sol/sol1/feature/t1/feature/i1/feature/mg1/feature/po/feature/sc1")) m(s("set")) s("scgsdirectmaxsize") i(1000)</actions>
      <actions T="0">t(s("/sol/sol1/feature/t1/feature/i1/feature/mg1/feature/cs")) m(s("create")) s("d1") s("Direct")</actions>
      <actions T="0">t(s("/sol/sol1/feature/t1/feature/i1/feature/mg1/feature/cs/feature/d1")) m(s("set")) s("linsolver") s("pardiso")</actions>
      <actions T="0">t(s("/sol/sol1/feature/t1/feature/i1/feature/mg1/feature/cs/feature/d1")) m(s("set")) s("pivotperturb") d(1.0E-13)</actions>
      <actions T="0">t(s("/sol/sol1/feature/t1")) m(s("create")) s("i2") s("Iterative")</actions>
      <actions T="0">t(s("/sol/sol1/feature/t1/feature/i2")) m(s("set")) s("linsolver") s("gmres")</actions>
      <actions T="0">t(s("/sol/sol1/feature/t1/feature/i2")) m(s("set")) s("prefuntype") s("right")</actions>
      <actions T="0">t(s("/sol/sol1/feature/t1/feature/i2")) m(s("set")) s("rhob") d(40.0)</actions>
      <actions T="0">t(s("/sol/sol1/feature/t1/feature/i2")) m(s("set")) s("nlinnormuse") b(true)</actions>
      <actions T="0">t(s("/sol/sol1/feature/t1/feature/i2")) m(s("label")) s("Suggested Iterative Solver (solid)")</actions>
      <actions T="0">t(s("/sol/sol1/feature/t1/feature/i2")) m(s("create")) s("mg1") s("Multigrid")</actions>
      <actions T="0">t(s("/sol/sol1/feature/t1/feature/i2/feature/mg1")) m(s("set")) s("prefun") s("gmg")</actions>
      <actions T="0">t(s("/sol/sol1/feature/t1/feature/i2/feature/mg1/feature/pr")) m(s("create")) s("so1") s("SOR")</actions>
      <actions T="0">t(s("/sol/sol1/feature/t1/feature/i2/feature/mg1/feature/pr/feature/so1")) m(s("set")) s("iter") i(1)</actions>
      <actions T="0">t(s("/sol/sol1/feature/t1/feature/i2/feature/mg1/feature/po")) m(s("create")) s("so1") s("SOR")</actions>
      <actions T="0">t(s("/sol/sol1/feature/t1/feature/i2/feature/mg1/feature/po/feature/so1")) m(s("set")) s("iter") i(1)</actions>
      <actions T="0">t(s("/sol/sol1/feature/t1/feature/i2/feature/mg1/feature/cs")) m(s("create")) s("mg1") s("Multigrid")</actions>
      <actions T="0">t(s("/sol/sol1/feature/t1/feature/i2/feature/mg1/feature/cs/feature/mg1")) m(s("set")) s("prefun") s("saamg")</actions>
      <actions T="0">t(s("/sol/sol1/feature/t1/feature/i2/feature/mg1/feature/cs/feature/mg1")) m(s("set")) s("usesmooth") b(false)</actions>
      <actions T="0">t(s("/sol/sol1/feature/t1/feature/i2/feature/mg1/feature/cs/feature/mg1")) m(s("set")) s("iter") i(2)</actions>
      <actions T="0">t(s("/sol/sol1/feature/t1/feature/i2/feature/mg1/feature/cs/feature/mg1")) m(s("set")) s("mglevels") i(2)</actions>
      <actions T="0">t(s("/sol/sol1/feature/t1/feature/i2/feature/mg1/feature/cs/feature/mg1")) m(s("set")) s("maxcoarsedof") i(10000)</actions>
      <actions T="0">t(s("/sol/sol1/feature/t1/feature")) m(s("remove")) s("fcDef")</actions>
      <actions T="0">t(s("/sol/sol1/feature/t1/feature")) m(s("remove")) s("seDef")</actions>
      <actions T="0">t(s("/sol/sol1")) m(s("attach")) s("std1")</actions>
      <actions T="0">t(s("/result/dataset/dset1")) m(s("set")) s("geom") s("geom1")</actions>
      <actions T="0">t(s("/result/feature")) m(s("create")) s("pg5") s("PlotGroup3D")</actions>
      <actions T="0">t(s("/result/feature/pg5")) m(s("label")) s("Velocity (spf) 1")</actions>
      <actions T="0">t(s("/result/feature/pg5")) m(s("set")) s("showlooplevel") sa(s("off"),s("off"),s("off"))</actions>
      <actions T="0">t(s("/result/feature/pg5")) m(s("set")) s("frametype") s("spatial")</actions>
      <actions T="0">t(s("/result/feature/pg5")) m(s("set")) s("data") s("dset1")</actions>
      <actions T="0">t(s("/result/feature/pg5/feature")) m(s("create")) s("slc1") s("Slice")</actions>
      <actions T="0">t(s("/result/feature/pg5/feature/slc1")) m(s("label")) s("Slice")</actions>
      <actions T="0">t(s("/result/feature/pg5/feature/slc1")) m(s("set")) s("showsolutionparams") s("on")</actions>
      <actions T="0">t(s("/result/feature/pg5/feature/slc1")) m(s("set")) s("smooth") s("internal")</actions>
      <actions T="0">t(s("/result/feature/pg5/feature/slc1")) m(s("set")) s("showsolutionparams") s("on")</actions>
      <actions T="0">t(s("/result/feature/pg5/feature/slc1")) m(s("set")) s("showsolutionparams") s("on")</actions>
      <actions T="0">t(s("/result/feature/pg5/feature/slc1")) m(s("set")) s("showsolutionparams") s("on")</actions>
      <actions T="0">t(s("/result/feature/pg5/feature/slc1")) m(s("set")) s("showsolutionparams") s("on")</actions>
      <actions T="0">t(s("/result/feature/pg5/feature/slc1")) m(s("set")) s("data") s("parent")</actions>
      <actions T="0">t(s("/result/dataset")) m(s("create")) s("surf2") s("Surface")</actions>
      <actions T="0">t(s("/result/dataset/surf2")) m(s("label")) s("Exterior Walls 1")</actions>
      <actions T="0">t(s("/result/dataset/surf2")) m(s("set")) s("data") s("none")</actions>
      <actions T="0">t(s("/result/dataset/surf2")) m(s("set")) s("data") s("dset1")</actions>
      <actions T="0">t(s("/result/dataset/surf2/selection[geom1]")) m(s("geom")) s("geom1") i(2)</actions>
      <actions T="0">t(s("/result/dataset/surf2/selection[geom1]")) m(s("set")) va() ia(5,6,8,9)</actions>
      <actions T="0">t(s("/result/dataset/surf2/selection[geom1]")) m(s("inherit")) b(false)</actions>
      <actions T="0">t(s("/result/feature")) m(s("create")) s("pg6") s("PlotGroup3D")</actions>
      <actions T="0">t(s("/result/feature/pg6")) m(s("label")) s("Pressure (spf) 1")</actions>
      <actions T="0">t(s("/result/feature/pg6")) m(s("set")) s("showlooplevel") sa(s("off"),s("off"),s("off"))</actions>
      <actions T="0">t(s("/result/feature/pg6")) m(s("set")) s("frametype") s("spatial")</actions>
      <actions T="0">t(s("/result/feature/pg6")) m(s("set")) s("data") s("surf2")</actions>
      <actions T="0">t(s("/result/feature/pg6/feature")) m(s("create")) s("surf1") s("Surface")</actions>
      <actions T="0">t(s("/result/feature/pg6/feature/surf1")) m(s("label")) s("Surface")</actions>
      <actions T="0">t(s("/result/feature/pg6/feature/surf1")) m(s("set")) s("showsolutionparams") s("on")</actions>
      <actions T="0">t(s("/result/feature/pg6/feature/surf1")) m(s("set")) s("expr") s("1")</actions>
      <actions T="0">t(s("/result/feature/pg6/feature/surf1")) m(s("set")) s("titletype") s("none")</actions>
      <actions T="0">t(s("/result/feature/pg6/feature/surf1")) m(s("set")) s("coloring") s("uniform")</actions>
      <actions T="0">t(s("/result/feature/pg6/feature/surf1")) m(s("set")) s("color") s("gray")</actions>
      <actions T="0">t(s("/result/feature/pg6/feature/surf1")) m(s("set")) s("smooth") s("internal")</actions>
      <actions T="0">t(s("/result/feature/pg6/feature/surf1")) m(s("set")) s("showsolutionparams") s("on")</actions>
      <actions T="0">t(s("/result/feature/pg6/feature/surf1")) m(s("set")) s("showsolutionparams") s("on")</actions>
      <actions T="0">t(s("/result/feature/pg6/feature/surf1")) m(s("set")) s("showsolutionparams") s("on")</actions>
      <actions T="0">t(s("/result/feature/pg6/feature/surf1")) m(s("set")) s("showsolutionparams") s("on")</actions>
      <actions T="0">t(s("/result/feature/pg6/feature/surf1")) m(s("set")) s("data") s("parent")</actions>
      <actions T="0">t(s("/result/feature/pg6/feature")) m(s("create")) s("con1") s("Contour")</actions>
      <actions T="0">t(s("/result/feature/pg6/feature/con1")) m(s("label")) s("Pressure")</actions>
      <actions T="0">t(s("/result/feature/pg6/feature/con1")) m(s("set")) s("showsolutionparams") s("on")</actions>
      <actions T="0">t(s("/result/feature/pg6/feature/con1")) m(s("set")) s("expr") s("p")</actions>
      <actions T="0">t(s("/result/feature/pg6/feature/con1")) m(s("set")) s("number") i(40)</actions>
      <actions T="0">t(s("/result/feature/pg6/feature/con1")) m(s("set")) s("levelrounding") b(false)</actions>
      <actions T="0">t(s("/result/feature/pg6/feature/con1")) m(s("set")) s("smooth") s("internal")</actions>
      <actions T="0">t(s("/result/feature/pg6/feature/con1")) m(s("set")) s("showsolutionparams") s("on")</actions>
      <actions T="0">t(s("/result/feature/pg6/feature/con1")) m(s("set")) s("showsolutionparams") s("on")</actions>
      <actions T="0">t(s("/result/feature/pg6/feature/con1")) m(s("set")) s("showsolutionparams") s("on")</actions>
      <actions T="0">t(s("/result/feature/pg6/feature/con1")) m(s("set")) s("showsolutionparams") s("on")</actions>
      <actions T="0">t(s("/result/feature/pg6/feature/con1")) m(s("set")) s("data") s("parent")</actions>
      <actions T="0">t(s("/result/feature")) m(s("create")) s("pg7") s("PlotGroup3D")</actions>
      <actions T="0">t(s("/result/feature/pg7")) m(s("set")) s("data") s("dset1")</actions>
      <actions T="0">t(s("/result/feature/pg7")) m(s("set")) s("frametype") s("spatial")</actions>
      <actions T="0">t(s("/result/feature/pg7")) m(s("create")) s("vol1") s("Volume")</actions>
      <actions T="0">t(s("/result/feature/pg7/feature/vol1")) m(s("set")) s("expr") sa(s("solid.mises"))</actions>
      <actions T="0">t(s("/result/feature/pg7/feature/vol1")) m(s("set")) s("threshold") s("manual")</actions>
      <actions T="0">t(s("/result/feature/pg7/feature/vol1")) m(s("set")) s("thresholdvalue") d(0.2)</actions>
      <actions T="0">t(s("/result/feature/pg7/feature/vol1")) m(s("set")) s("resolution") s("custom")</actions>
      <actions T="0">t(s("/result/feature/pg7/feature/vol1")) m(s("set")) s("refine") i(2)</actions>
      <actions T="0">t(s("/result/feature/pg7")) m(s("label")) s("Stress (solid) 1")</actions>
      <actions T="0">t(s("/result/feature/pg7/feature/vol1")) m(s("set")) s("colortable") s("Prism")</actions>
      <actions T="0">t(s("/nodeGroup/dset1solidlgrp")) m(s("placeAfter")) s("plotgroup") s("pg7")</actions>
      <actions T="0">t(s("/nodeGroup")) m(s("move")) s("dset1solidlgrp") i(1)</actions>
      <actions T="0">t(s("/result/feature")) m(s("create")) s("pg8") s("PlotGroup3D")</actions>
      <actions T="0">t(s("/result/feature/pg8")) m(s("set")) s("data") s("dset1")</actions>
      <actions T="0">t(s("/result/feature/pg8")) m(s("label")) s("Boundary Loads (solid) 1")</actions>
      <actions T="0">t(s("/nodeGroup/dset1solidlgrp")) m(s("add")) s("plotgroup") s("pg8")</actions>
      <actions T="0">t(s("/result/feature/pg8")) m(s("set")) s("showlegends") b(true)</actions>
      <actions T="0">t(s("/result/feature/pg8")) m(s("set")) s("titletype") s("label")</actions>
      <actions T="0">t(s("/result/feature/pg8")) m(s("set")) s("frametype") s("spatial")</actions>
      <actions T="0">t(s("/result/feature/pg8")) m(s("set")) s("showlegendsunit") b(true)</actions>
      <actions T="0">t(s("/result/feature/pg8")) m(s("create")) s("surf1") s("Surface")</actions>
      <actions T="0">t(s("/result/feature/pg8/feature/surf1")) m(s("set")) s("expr") sa(s("1"))</actions>
      <actions T="0">t(s("/result/feature/pg8/feature/surf1")) m(s("label")) s("Gray Surfaces")</actions>
      <actions T="0">t(s("/result/feature/pg8/feature/surf1")) m(s("set")) s("coloring") s("uniform")</actions>
      <actions T="0">t(s("/result/feature/pg8/feature/surf1")) m(s("set")) s("color") s("gray")</actions>
      <actions T="0">t(s("/result/feature/pg8/feature/surf1")) m(s("active")) b(false)</actions>
      <actions T="0">t(s("/result/feature/pg8/feature/surf1")) m(s("create")) s("sel1") s("Selection")</actions>
      <actions T="0">t(s("/result/feature/pg8/feature/surf1/feature/sel1/selection[geom1]")) m(s("set")) va() ia(1,2,3,5,6,7,8,9,10,11)</actions>
      <actions T="0">t(s("/result/feature/pg8")) m(s("create")) s("arws1") s("ArrowSurface")</actions>
      <actions T="0">t(s("/result/feature/pg8/feature/arws1")) m(s("set")) s("expr") sa(s("fsi1.F_Atx"),s("fsi1.F_Aty"),s("fsi1.F_Atz"))</actions>
      <actions T="0">t(s("/result/feature/pg8/feature/arws1")) m(s("set")) s("placement") s("gausspoints")</actions>
      <actions T="0">t(s("/result/feature/pg8/feature/arws1")) m(s("set")) s("arrowbase") s("tail")</actions>
      <actions T="0">t(s("/result/feature/pg8/feature/arws1")) m(s("label")) s("Fluid-Structure Interaction 1 (Tangential Load)")</actions>
      <actions T="0">t(s("/result/feature/pg8/feature")) m(s("move")) s("surf1") i(1)</actions>
      <actions T="0">t(s("/result/feature/pg8/feature/arws1")) m(s("set")) s("inheritplot") s("none")</actions>
      <actions T="0">t(s("/result/feature/pg8/feature/arws1")) m(s("create")) s("col") s("Color")</actions>
      <actions T="0">t(s("/result/feature/pg8/feature/arws1/feature/col")) m(s("set")) s("expr") s("fsi1.F_At_Mag")</actions>
      <actions T="0">t(s("/result/feature/pg8/feature/arws1/feature/col")) m(s("set")) s("coloring") s("gradient")</actions>
      <actions T="0">t(s("/result/feature/pg8/feature/arws1/feature/col")) m(s("set")) s("topcolor") s("red")</actions>
      <actions T="0">t(s("/result/feature/pg8/feature/arws1/feature/col")) m(s("set")) s("bottomcolor") s("custom")</actions>
      <actions T="0">t(s("/result/feature/pg8/feature/arws1/feature/col")) m(s("set")) s("custombottomcolor") da(0.5882353186607361,0.5137255191802979,0.5176470875740051)</actions>
      <actions T="0">t(s("/result/feature/pg8/feature/arws1")) m(s("set")) s("color") s("red")</actions>
      <actions T="0">t(s("/nodeGroup/dset1solidlgrp")) m(s("placeAfter")) s("plotgroup") s("pg7")</actions>
      <actions T="0">t(s("/nodeGroup")) m(s("move")) s("dset1solidlgrp") i(1)</actions>
      <actions T="0">t(s("/result/feature/pg8")) m(s("create")) s("arws2") s("ArrowSurface")</actions>
      <actions T="0">t(s("/result/feature/pg8/feature/arws2")) m(s("set")) s("expr") sa(s("fsi1.F_Anx"),s("fsi1.F_Any"),s("fsi1.F_Anz"))</actions>
      <actions T="0">t(s("/result/feature/pg8/feature/arws2")) m(s("set")) s("placement") s("gausspoints")</actions>
      <actions T="0">t(s("/result/feature/pg8/feature/arws2")) m(s("set")) s("arrowbase") s("tail")</actions>
      <actions T="0">t(s("/result/feature/pg8/feature/arws2")) m(s("label")) s("Fluid-Structure Interaction 1 (Normal Load)")</actions>
      <actions T="0">t(s("/result/feature/pg8/feature")) m(s("move")) s("surf1") i(2)</actions>
      <actions T="0">t(s("/result/feature/pg8/feature/arws2")) m(s("set")) s("inheritplot") s("arws1")</actions>
      <actions T="0">t(s("/result/feature/pg8/feature/arws2")) m(s("create")) s("col") s("Color")</actions>
      <actions T="0">t(s("/result/feature/pg8/feature/arws2/feature/col")) m(s("set")) s("expr") s("fsi1.F_An_Mag")</actions>
      <actions T="0">t(s("/result/feature/pg8/feature/arws2/feature/col")) m(s("set")) s("coloring") s("gradient")</actions>
      <actions T="0">t(s("/result/feature/pg8/feature/arws2/feature/col")) m(s("set")) s("topcolor") s("red")</actions>
      <actions T="0">t(s("/result/feature/pg8/feature/arws2/feature/col")) m(s("set")) s("bottomcolor") s("custom")</actions>
      <actions T="0">t(s("/result/feature/pg8/feature/arws2/feature/col")) m(s("set")) s("custombottomcolor") da(0.5882353186607361,0.5137255191802979,0.5176470875740051)</actions>
      <actions T="0">t(s("/result/feature/pg8/feature/arws2")) m(s("set")) s("color") s("red")</actions>
      <actions T="0">t(s("/result/feature")) m(s("remove")) s("pg8")</actions>
      <actions T="0">t(s("/result/feature")) m(s("remove")) s("pg7")</actions>
      <actions T="0">t(s("/result/feature")) m(s("remove")) s("pg6")</actions>
      <actions T="0">t(s("/result/feature")) m(s("remove")) s("pg5")</actions>
      <actions T="0">t(s("/result/dataset")) m(s("remove")) s("surf2")</actions>
      <actions T="0">t(s("/component/comp1/mesh/mesh1/statistics/selection[geom1]")) m(s("geom")) i(3)</actions>
      <actions T="0">t(s("/component/comp1/mesh/mesh1/statistics/selection[geom1]")) m(s("set")) va() ia(2)</actions>
      <actions T="0">t(s("/component/comp1/mesh/mesh1/statistics/selection[geom1]")) m(s("geom")) i(3)</actions>
      <actions T="0">t(s("/component/comp1/mesh/mesh1/statistics/selection[geom1]")) m(s("set")) va() ia(2)</actions>
      <actions T="0">t(s("/sol/sol2")) m(s("study")) s("std2")</actions>
      <actions T="0">t(s("/study/std2/feature/stat")) m(s("set")) s("notlistsolnum") i(1)</actions>
      <actions T="0">t(s("/study/std2/feature/stat")) m(s("set")) s("notsolnum") s("auto")</actions>
      <actions T="0">t(s("/study/std2/feature/stat")) m(s("set")) s("listsolnum") i(1)</actions>
      <actions T="0">t(s("/study/std2/feature/stat")) m(s("set")) s("solnum") s("auto")</actions>
      <actions T="0">t(s("/sol/sol2/feature")) m(s("remove")) s("s1")</actions>
      <actions T="0">t(s("/sol/sol2/feature")) m(s("remove")) s("v1")</actions>
      <actions T="0">t(s("/sol/sol2/feature")) m(s("remove")) s("st1")</actions>
      <actions T="0">t(s("/sol/sol2")) m(s("create")) s("st1") s("StudyStep")</actions>
      <actions T="0">t(s("/sol/sol2/feature/st1")) m(s("set")) s("study") s("std2")</actions>
      <actions T="0">t(s("/sol/sol2/feature/st1")) m(s("set")) s("studystep") s("stat")</actions>
      <actions T="0">t(s("/sol/sol2")) m(s("create")) s("v1") s("Variables")</actions>
      <actions T="0">t(s("/sol/sol2/feature/v1/feature/comp1_spatial_disp")) m(s("set")) s("scalemethod") s("manual")</actions>
      <actions T="0">t(s("/sol/sol2/feature/v1/feature/comp1_spatial_disp")) m(s("set")) s("scaleval") s("4.1505142868331494E-5")</actions>
      <actions T="0">t(s("/sol/sol2/feature/v1")) m(s("set")) s("control") s("stat")</actions>
      <actions T="0">t(s("/sol/sol2")) m(s("create")) s("s1") s("Stationary")</actions>
      <actions T="0">t(s("/sol/sol2/feature/s1/feature/aDef")) m(s("set")) s("cachepattern") b(true)</actions>
      <actions T="0">t(s("/sol/sol2/feature/s1")) m(s("create")) s("seDef") s("Segregated")</actions>
      <actions T="0">t(s("/sol/sol2/feature/s1")) m(s("create")) s("se1") s("Segregated")</actions>
      <actions T="0">t(s("/sol/sol2/feature/s1/feature/se1/feature")) m(s("remove")) s("ssDef")</actions>
      <actions T="0">t(s("/sol/sol2/feature/s1/feature/se1")) m(s("create")) s("ss1") s("SegregatedStep")</actions>
      <actions T="0">t(s("/sol/sol2/feature/s1/feature/se1/feature/ss1")) m(s("set")) s("segvar") sa(s("comp1_u_fluid"),s("comp1_p"))</actions>
      <actions T="0">t(s("/sol/sol2/feature/s1/feature/se1/feature/ss1")) m(s("set")) s("subdamp") d(0.5)</actions>
      <actions T="0">t(s("/sol/sol2/feature/s1")) m(s("create")) s("d1") s("Direct")</actions>
      <actions T="0">t(s("/sol/sol2/feature/s1/feature/d1")) m(s("set")) s("linsolver") s("pardiso")</actions>
      <actions T="0">t(s("/sol/sol2/feature/s1/feature/d1")) m(s("set")) s("pivotperturb") d(1.0E-13)</actions>
      <actions T="0">t(s("/sol/sol2/feature/s1/feature/d1")) m(s("label")) s("Direct, fluid flow variables (spf)")</actions>
      <actions T="0">t(s("/sol/sol2/feature/s1/feature/se1/feature/ss1")) m(s("set")) s("linsolver") s("d1")</actions>
      <actions T="0">t(s("/sol/sol2/feature/s1/feature/se1/feature/ss1")) m(s("label")) s("Velocity u_fluid, Pressure p")</actions>
      <actions T="0">t(s("/sol/sol2/feature/s1/feature/se1")) m(s("create")) s("ss2") s("SegregatedStep")</actions>
      <actions T="0">t(s("/sol/sol2/feature/s1/feature/se1/feature/ss2")) m(s("set")) s("segvar") sa(s("comp1_u_solid"))</actions>
      <actions T="0">t(s("/sol/sol2/feature/s1/feature/se1/feature/ss2")) m(s("set")) s("subdtech") s("const")</actions>
      <actions T="0">t(s("/sol/sol2/feature/s1/feature/se1/feature/ss2")) m(s("set")) s("subdamp") d(0.5)</actions>
      <actions T="0">t(s("/sol/sol2/feature/s1")) m(s("create")) s("d2") s("Direct")</actions>
      <actions T="0">t(s("/sol/sol2/feature/s1/feature/d2")) m(s("set")) s("linsolver") s("pardiso")</actions>
      <actions T="0">t(s("/sol/sol2/feature/s1/feature/d2")) m(s("set")) s("pivotperturb") d(1.0E-9)</actions>
      <actions T="0">t(s("/sol/sol2/feature/s1/feature/d2")) m(s("set")) s("nliniterrefine") b(true)</actions>
      <actions T="0">t(s("/sol/sol2/feature/s1/feature/d2")) m(s("label")) s("Suggested Direct Solver (solid)")</actions>
      <actions T="0">t(s("/sol/sol2/feature/s1/feature/se1/feature/ss2")) m(s("set")) s("linsolver") s("d2")</actions>
      <actions T="0">t(s("/sol/sol2/feature/s1/feature/se1/feature/ss2")) m(s("label")) s("Displacement field")</actions>
      <actions T="0">t(s("/sol/sol2/feature/s1/feature/se1")) m(s("create")) s("ss3") s("SegregatedStep")</actions>
      <actions T="0">t(s("/sol/sol2/feature/s1/feature/se1/feature/ss3")) m(s("set")) s("segvar") sa(s("comp1_spatial_disp"))</actions>
      <actions T="0">t(s("/sol/sol2/feature/s1/feature/se1/feature/ss3")) m(s("set")) s("subdamp") d(0.5)</actions>
      <actions T="0">t(s("/sol/sol2/feature/s1/feature/se1/feature/ss3")) m(s("set")) s("subiter") i(1)</actions>
      <actions T="0">t(s("/sol/sol2/feature/s1/feature/se1/feature/ss3")) m(s("set")) s("subtermconst") s("iter")</actions>
      <actions T="0">t(s("/sol/sol2/feature/s1/feature/se1/feature/ss3")) m(s("set")) s("subntolfact") d(0.1)</actions>
      <actions T="0">t(s("/sol/sol2/feature/s1")) m(s("create")) s("d3") s("Direct")</actions>
      <actions T="0">t(s("/sol/sol2/feature/s1/feature/d3")) m(s("set")) s("linsolver") s("pardiso")</actions>
      <actions T="0">t(s("/sol/sol2/feature/s1/feature/d3")) m(s("set")) s("pivotperturb") d(1.0E-13)</actions>
      <actions T="0">t(s("/sol/sol2/feature/s1/feature/d3")) m(s("label")) s("Direct, spatial mesh displacement")</actions>
      <actions T="0">t(s("/sol/sol2/feature/s1/feature/se1/feature/ss3")) m(s("set")) s("linsolver") s("d3")</actions>
      <actions T="0">t(s("/sol/sol2/feature/s1/feature/se1/feature/ss3")) m(s("label")) s("Spatial mesh displacement")</actions>
      <actions T="0">t(s("/sol/sol2/feature/s1/feature/se1")) m(s("set")) s("maxsegiter") i(150)</actions>
      <actions T="0">t(s("/sol/sol2/feature/s1")) m(s("create")) s("i1") s("Iterative")</actions>
      <actions T="0">t(s("/sol/sol2/feature/s1/feature/i1")) m(s("set")) s("linsolver") s("gmres")</actions>
      <actions T="0">t(s("/sol/sol2/feature/s1/feature/i1")) m(s("set")) s("prefuntype") s("left")</actions>
      <actions T="0">t(s("/sol/sol2/feature/s1/feature/i1")) m(s("set")) s("itrestart") i(50)</actions>
      <actions T="0">t(s("/sol/sol2/feature/s1/feature/i1")) m(s("set")) s("rhob") i(20)</actions>
      <actions T="0">t(s("/sol/sol2/feature/s1/feature/i1")) m(s("set")) s("maxlinit") i(1000)</actions>
      <actions T="0">t(s("/sol/sol2/feature/s1/feature/i1")) m(s("set")) s("nlinnormuse") s("on")</actions>
      <actions T="0">t(s("/sol/sol2/feature/s1/feature/i1")) m(s("label")) s("AMG, fluid flow variables (spf)")</actions>
      <actions T="0">t(s("/sol/sol2/feature/s1/feature/i1")) m(s("create")) s("mg1") s("Multigrid")</actions>
      <actions T="0">t(s("/sol/sol2/feature/s1/feature/i1/feature/mg1")) m(s("set")) s("prefun") s("saamg")</actions>
      <actions T="0">t(s("/sol/sol2/feature/s1/feature/i1/feature/mg1")) m(s("set")) s("mgcycle") s("v")</actions>
      <actions T="0">t(s("/sol/sol2/feature/s1/feature/i1/feature/mg1")) m(s("set")) s("maxcoarsedof") i(80000)</actions>
      <actions T="0">t(s("/sol/sol2/feature/s1/feature/i1/feature/mg1")) m(s("set")) s("strconn") d(0.02)</actions>
      <actions T="0">t(s("/sol/sol2/feature/s1/feature/i1/feature/mg1")) m(s("set")) s("nullspace") s("constant")</actions>
      <actions T="0">t(s("/sol/sol2/feature/s1/feature/i1/feature/mg1")) m(s("set")) s("usesmooth") b(false)</actions>
      <actions T="0">t(s("/sol/sol2/feature/s1/feature/i1/feature/mg1")) m(s("set")) s("saamgcompwise") b(true)</actions>
      <actions T="0">t(s("/sol/sol2/feature/s1/feature/i1/feature/mg1")) m(s("set")) s("loweramg") b(true)</actions>
      <actions T="0">t(s("/sol/sol2/feature/s1/feature/i1/feature/mg1")) m(s("set")) s("compactaggregation") b(false)</actions>
      <actions T="0">t(s("/sol/sol2/feature/s1/feature/i1/feature/mg1/feature/pr")) m(s("create")) s("sc1") s("SCGS")</actions>
      <actions T="0">t(s("/sol/sol2/feature/s1/feature/i1/feature/mg1/feature/pr/feature/sc1")) m(s("set")) s("linesweeptype") s("ssor")</actions>
      <actions T="0">t(s("/sol/sol2/feature/s1/feature/i1/feature/mg1/feature/pr/feature/sc1")) m(s("set")) s("iter") i(0)</actions>
      <actions T="0">t(s("/sol/sol2/feature/s1/feature/i1/feature/mg1/feature/pr/feature/sc1")) m(s("set")) s("scgsrelax") d(0.7)</actions>
      <actions T="0">t(s("/sol/sol2/feature/s1/feature/i1/feature/mg1/feature/pr/feature/sc1")) m(s("set")) s("scgsmethod") s("lines_vertices")</actions>
      <actions T="0">t(s("/sol/sol2/feature/s1/feature/i1/feature/mg1/feature/pr/feature/sc1")) m(s("set")) s("scgsvertexrelax") d(0.7)</actions>
      <actions T="0">t(s("/sol/sol2/feature/s1/feature/i1/feature/mg1/feature/pr/feature/sc1")) m(s("set")) s("relax") d(0.5)</actions>
      <actions T="0">t(s("/sol/sol2/feature/s1/feature/i1/feature/mg1/feature/pr/feature/sc1")) m(s("set")) s("scgssolv") s("stored")</actions>
      <actions T="0">t(s("/sol/sol2/feature/s1/feature/i1/feature/mg1/feature/pr/feature/sc1")) m(s("set")) s("approxscgs") b(true)</actions>
      <actions T="0">t(s("/sol/sol2/feature/s1/feature/i1/feature/mg1/feature/pr/feature/sc1")) m(s("set")) s("scgsdirectmaxsize") i(1000)</actions>
      <actions T="0">t(s("/sol/sol2/feature/s1/feature/i1/feature/mg1/feature/po")) m(s("create")) s("sc1") s("SCGS")</actions>
      <actions T="0">t(s("/sol/sol2/feature/s1/feature/i1/feature/mg1/feature/po/feature/sc1")) m(s("set")) s("linesweeptype") s("ssor")</actions>
      <actions T="0">t(s("/sol/sol2/feature/s1/feature/i1/feature/mg1/feature/po/feature/sc1")) m(s("set")) s("iter") i(1)</actions>
      <actions T="0">t(s("/sol/sol2/feature/s1/feature/i1/feature/mg1/feature/po/feature/sc1")) m(s("set")) s("scgsrelax") d(0.7)</actions>
      <actions T="0">t(s("/sol/sol2/feature/s1/feature/i1/feature/mg1/feature/po/feature/sc1")) m(s("set")) s("scgsmethod") s("lines_vertices")</actions>
      <actions T="0">t(s("/sol/sol2/feature/s1/feature/i1/feature/mg1/feature/po/feature/sc1")) m(s("set")) s("scgsvertexrelax") d(0.7)</actions>
      <actions T="0">t(s("/sol/sol2/feature/s1/feature/i1/feature/mg1/feature/po/feature/sc1")) m(s("set")) s("relax") d(0.5)</actions>
      <actions T="0">t(s("/sol/sol2/feature/s1/feature/i1/feature/mg1/feature/po/feature/sc1")) m(s("set")) s("scgssolv") s("stored")</actions>
      <actions T="0">t(s("/sol/sol2/feature/s1/feature/i1/feature/mg1/feature/po/feature/sc1")) m(s("set")) s("approxscgs") b(true)</actions>
      <actions T="0">t(s("/sol/sol2/feature/s1/feature/i1/feature/mg1/feature/po/feature/sc1")) m(s("set")) s("scgsdirectmaxsize") i(1000)</actions>
      <actions T="0">t(s("/sol/sol2/feature/s1/feature/i1/feature/mg1/feature/cs")) m(s("create")) s("d1") s("Direct")</actions>
      <actions T="0">t(s("/sol/sol2/feature/s1/feature/i1/feature/mg1/feature/cs/feature/d1")) m(s("set")) s("linsolver") s("pardiso")</actions>
      <actions T="0">t(s("/sol/sol2/feature/s1/feature/i1/feature/mg1/feature/cs/feature/d1")) m(s("set")) s("pivotperturb") d(1.0E-13)</actions>
      <actions T="0">t(s("/sol/sol2/feature/s1")) m(s("create")) s("i2") s("Iterative")</actions>
      <actions T="0">t(s("/sol/sol2/feature/s1/feature/i2")) m(s("set")) s("linsolver") s("gmres")</actions>
      <actions T="0">t(s("/sol/sol2/feature/s1/feature/i2")) m(s("set")) s("prefuntype") s("right")</actions>
      <actions T="0">t(s("/sol/sol2/feature/s1/feature/i2")) m(s("set")) s("rhob") d(40.0)</actions>
      <actions T="0">t(s("/sol/sol2/feature/s1/feature/i2")) m(s("set")) s("nlinnormuse") b(true)</actions>
      <actions T="0">t(s("/sol/sol2/feature/s1/feature/i2")) m(s("label")) s("Suggested Iterative Solver (solid)")</actions>
      <actions T="0">t(s("/sol/sol2/feature/s1/feature/i2")) m(s("create")) s("mg1") s("Multigrid")</actions>
      <actions T="0">t(s("/sol/sol2/feature/s1/feature/i2/feature/mg1")) m(s("set")) s("prefun") s("gmg")</actions>
      <actions T="0">t(s("/sol/sol2/feature/s1/feature/i2/feature/mg1/feature/pr")) m(s("create")) s("so1") s("SOR")</actions>
      <actions T="0">t(s("/sol/sol2/feature/s1/feature/i2/feature/mg1/feature/pr/feature/so1")) m(s("set")) s("iter") i(1)</actions>
      <actions T="0">t(s("/sol/sol2/feature/s1/feature/i2/feature/mg1/feature/po")) m(s("create")) s("so1") s("SOR")</actions>
      <actions T="0">t(s("/sol/sol2/feature/s1/feature/i2/feature/mg1/feature/po/feature/so1")) m(s("set")) s("iter") i(1)</actions>
      <actions T="0">t(s("/sol/sol2/feature/s1/feature/i2/feature/mg1/feature/cs")) m(s("create")) s("mg1") s("Multigrid")</actions>
      <actions T="0">t(s("/sol/sol2/feature/s1/feature/i2/feature/mg1/feature/cs/feature/mg1")) m(s("set")) s("prefun") s("saamg")</actions>
      <actions T="0">t(s("/sol/sol2/feature/s1/feature/i2/feature/mg1/feature/cs/feature/mg1")) m(s("set")) s("usesmooth") b(false)</actions>
      <actions T="0">t(s("/sol/sol2/feature/s1/feature/i2/feature/mg1/feature/cs/feature/mg1")) m(s("set")) s("iter") i(2)</actions>
      <actions T="0">t(s("/sol/sol2/feature/s1/feature/i2/feature/mg1/feature/cs/feature/mg1")) m(s("set")) s("mglevels") i(2)</actions>
      <actions T="0">t(s("/sol/sol2/feature/s1/feature/i2/feature/mg1/feature/cs/feature/mg1")) m(s("set")) s("maxcoarsedof") i(10000)</actions>
      <actions T="0">t(s("/sol/sol2/feature/s1/feature")) m(s("remove")) s("fcDef")</actions>
      <actions T="0">t(s("/sol/sol2/feature/s1/feature")) m(s("remove")) s("seDef")</actions>
      <actions T="0">t(s("/sol/sol2")) m(s("attach")) s("std2")</actions>
      <actions T="0">t(s("/sol/sol2")) m(s("runAll"))</actions>
      <actions T="0">t(s("/result/feature/pg1")) m(s("run"))</actions>
      <actions T="0">t(s("/result/feature/pg3")) m(s("run"))</actions>
      <actions T="0">t(s("/study/std1/feature/time")) m(s("set")) s("tlist") s("range(0,0.001,0,01)")</actions>
      <actions T="0">t(s("/result/dataset/dset1")) m(s("set")) s("geom") s("geom1")</actions>
      <actions T="0">t(s("/result/feature")) m(s("create")) s("pg5") s("PlotGroup3D")</actions>
      <actions T="0">t(s("/result/feature/pg5")) m(s("label")) s("Velocity (spf) 1")</actions>
      <actions T="0">t(s("/result/feature/pg5")) m(s("set")) s("showlooplevel") sa(s("off"),s("off"),s("off"))</actions>
      <actions T="0">t(s("/result/feature/pg5")) m(s("set")) s("frametype") s("spatial")</actions>
      <actions T="0">t(s("/result/feature/pg5")) m(s("set")) s("data") s("dset1")</actions>
      <actions T="0">t(s("/result/feature/pg5/feature")) m(s("create")) s("slc1") s("Slice")</actions>
      <actions T="0">t(s("/result/feature/pg5/feature/slc1")) m(s("label")) s("Slice")</actions>
      <actions T="0">t(s("/result/feature/pg5/feature/slc1")) m(s("set")) s("showsolutionparams") s("on")</actions>
      <actions T="0">t(s("/result/feature/pg5/feature/slc1")) m(s("set")) s("smooth") s("internal")</actions>
      <actions T="0">t(s("/result/feature/pg5/feature/slc1")) m(s("set")) s("showsolutionparams") s("on")</actions>
      <actions T="0">t(s("/result/feature/pg5/feature/slc1")) m(s("set")) s("showsolutionparams") s("on")</actions>
      <actions T="0">t(s("/result/feature/pg5/feature/slc1")) m(s("set")) s("showsolutionparams") s("on")</actions>
      <actions T="0">t(s("/result/feature/pg5/feature/slc1")) m(s("set")) s("showsolutionparams") s("on")</actions>
      <actions T="0">t(s("/result/feature/pg5/feature/slc1")) m(s("set")) s("data") s("parent")</actions>
      <actions T="0">t(s("/result/dataset")) m(s("create")) s("surf2") s("Surface")</actions>
      <actions T="0">t(s("/result/dataset/surf2")) m(s("label")) s("Exterior Walls 1")</actions>
      <actions T="0">t(s("/result/dataset/surf2")) m(s("set")) s("data") s("none")</actions>
      <actions T="0">t(s("/result/dataset/surf2")) m(s("set")) s("data") s("dset1")</actions>
      <actions T="0">t(s("/result/dataset/surf2/selection[geom1]")) m(s("geom")) s("geom1") i(2)</actions>
      <actions T="0">t(s("/result/dataset/surf2/selection[geom1]")) m(s("set")) va() ia(5,6,8,9)</actions>
      <actions T="0">t(s("/result/dataset/surf2/selection[geom1]")) m(s("inherit")) b(false)</actions>
      <actions T="0">t(s("/result/feature")) m(s("create")) s("pg6") s("PlotGroup3D")</actions>
      <actions T="0">t(s("/result/feature/pg6")) m(s("label")) s("Pressure (spf) 1")</actions>
      <actions T="0">t(s("/result/feature/pg6")) m(s("set")) s("showlooplevel") sa(s("off"),s("off"),s("off"))</actions>
      <actions T="0">t(s("/result/feature/pg6")) m(s("set")) s("frametype") s("spatial")</actions>
      <actions T="0">t(s("/result/feature/pg6")) m(s("set")) s("data") s("surf2")</actions>
      <actions T="0">t(s("/result/feature/pg6/feature")) m(s("create")) s("surf1") s("Surface")</actions>
      <actions T="0">t(s("/result/feature/pg6/feature/surf1")) m(s("label")) s("Surface")</actions>
      <actions T="0">t(s("/result/feature/pg6/feature/surf1")) m(s("set")) s("showsolutionparams") s("on")</actions>
      <actions T="0">t(s("/result/feature/pg6/feature/surf1")) m(s("set")) s("expr") s("1")</actions>
      <actions T="0">t(s("/result/feature/pg6/feature/surf1")) m(s("set")) s("titletype") s("none")</actions>
      <actions T="0">t(s("/result/feature/pg6/feature/surf1")) m(s("set")) s("coloring") s("uniform")</actions>
      <actions T="0">t(s("/result/feature/pg6/feature/surf1")) m(s("set")) s("color") s("gray")</actions>
      <actions T="0">t(s("/result/feature/pg6/feature/surf1")) m(s("set")) s("smooth") s("internal")</actions>
      <actions T="0">t(s("/result/feature/pg6/feature/surf1")) m(s("set")) s("showsolutionparams") s("on")</actions>
      <actions T="0">t(s("/result/feature/pg6/feature/surf1")) m(s("set")) s("showsolutionparams") s("on")</actions>
      <actions T="0">t(s("/result/feature/pg6/feature/surf1")) m(s("set")) s("showsolutionparams") s("on")</actions>
      <actions T="0">t(s("/result/feature/pg6/feature/surf1")) m(s("set")) s("showsolutionparams") s("on")</actions>
      <actions T="0">t(s("/result/feature/pg6/feature/surf1")) m(s("set")) s("data") s("parent")</actions>
      <actions T="0">t(s("/result/feature/pg6/feature")) m(s("create")) s("con1") s("Contour")</actions>
      <actions T="0">t(s("/result/feature/pg6/feature/con1")) m(s("label")) s("Pressure")</actions>
      <actions T="0">t(s("/result/feature/pg6/feature/con1")) m(s("set")) s("showsolutionparams") s("on")</actions>
      <actions T="0">t(s("/result/feature/pg6/feature/con1")) m(s("set")) s("expr") s("p")</actions>
      <actions T="0">t(s("/result/feature/pg6/feature/con1")) m(s("set")) s("number") i(40)</actions>
      <actions T="0">t(s("/result/feature/pg6/feature/con1")) m(s("set")) s("levelrounding") b(false)</actions>
      <actions T="0">t(s("/result/feature/pg6/feature/con1")) m(s("set")) s("smooth") s("internal")</actions>
      <actions T="0">t(s("/result/feature/pg6/feature/con1")) m(s("set")) s("showsolutionparams") s("on")</actions>
      <actions T="0">t(s("/result/feature/pg6/feature/con1")) m(s("set")) s("showsolutionparams") s("on")</actions>
      <actions T="0">t(s("/result/feature/pg6/feature/con1")) m(s("set")) s("showsolutionparams") s("on")</actions>
      <actions T="0">t(s("/result/feature/pg6/feature/con1")) m(s("set")) s("showsolutionparams") s("on")</actions>
      <actions T="0">t(s("/result/feature/pg6/feature/con1")) m(s("set")) s("data") s("parent")</actions>
      <actions T="0">t(s("/result/feature")) m(s("create")) s("pg7") s("PlotGroup3D")</actions>
      <actions T="0">t(s("/result/feature/pg7")) m(s("set")) s("data") s("dset1")</actions>
      <actions T="0">t(s("/result/feature/pg7")) m(s("set")) s("frametype") s("spatial")</actions>
      <actions T="0">t(s("/result/feature/pg7")) m(s("create")) s("vol1") s("Volume")</actions>
      <actions T="0">t(s("/result/feature/pg7/feature/vol1")) m(s("set")) s("expr") sa(s("solid.mises"))</actions>
      <actions T="0">t(s("/result/feature/pg7/feature/vol1")) m(s("set")) s("threshold") s("manual")</actions>
      <actions T="0">t(s("/result/feature/pg7/feature/vol1")) m(s("set")) s("thresholdvalue") d(0.2)</actions>
      <actions T="0">t(s("/result/feature/pg7/feature/vol1")) m(s("set")) s("resolution") s("custom")</actions>
      <actions T="0">t(s("/result/feature/pg7/feature/vol1")) m(s("set")) s("refine") i(2)</actions>
      <actions T="0">t(s("/result/feature/pg7")) m(s("label")) s("Stress (solid) 1")</actions>
      <actions T="0">t(s("/result/feature/pg7/feature/vol1")) m(s("set")) s("colortable") s("Prism")</actions>
      <actions T="0">t(s("/nodeGroup/dset1solidlgrp")) m(s("placeAfter")) s("plotgroup") s("pg7")</actions>
      <actions T="0">t(s("/nodeGroup")) m(s("move")) s("dset1solidlgrp") i(1)</actions>
      <actions T="0">t(s("/result/feature")) m(s("create")) s("pg8") s("PlotGroup3D")</actions>
      <actions T="0">t(s("/result/feature/pg8")) m(s("set")) s("data") s("dset1")</actions>
      <actions T="0">t(s("/result/feature/pg8")) m(s("label")) s("Boundary Loads (solid) 1")</actions>
      <actions T="0">t(s("/nodeGroup/dset1solidlgrp")) m(s("add")) s("plotgroup") s("pg8")</actions>
      <actions T="0">t(s("/result/feature/pg8")) m(s("set")) s("showlegends") b(true)</actions>
      <actions T="0">t(s("/result/feature/pg8")) m(s("set")) s("titletype") s("label")</actions>
      <actions T="0">t(s("/result/feature/pg8")) m(s("set")) s("frametype") s("spatial")</actions>
      <actions T="0">t(s("/result/feature/pg8")) m(s("set")) s("showlegendsunit") b(true)</actions>
      <actions T="0">t(s("/result/feature/pg8")) m(s("create")) s("surf1") s("Surface")</actions>
      <actions T="0">t(s("/result/feature/pg8/feature/surf1")) m(s("set")) s("expr") sa(s("1"))</actions>
      <actions T="0">t(s("/result/feature/pg8/feature/surf1")) m(s("label")) s("Gray Surfaces")</actions>
      <actions T="0">t(s("/result/feature/pg8/feature/surf1")) m(s("set")) s("coloring") s("uniform")</actions>
      <actions T="0">t(s("/result/feature/pg8/feature/surf1")) m(s("set")) s("color") s("gray")</actions>
      <actions T="0">t(s("/result/feature/pg8/feature/surf1")) m(s("active")) b(false)</actions>
      <actions T="0">t(s("/result/feature/pg8/feature/surf1")) m(s("create")) s("sel1") s("Selection")</actions>
      <actions T="0">t(s("/result/feature/pg8/feature/surf1/feature/sel1/selection[geom1]")) m(s("set")) va() ia(1,2,3,5,6,7,8,9,10,11)</actions>
      <actions T="0">t(s("/result/feature/pg8")) m(s("create")) s("arws1") s("ArrowSurface")</actions>
      <actions T="0">t(s("/result/feature/pg8/feature/arws1")) m(s("set")) s("expr") sa(s("fsi1.F_Atx"),s("fsi1.F_Aty"),s("fsi1.F_Atz"))</actions>
      <actions T="0">t(s("/result/feature/pg8/feature/arws1")) m(s("set")) s("placement") s("gausspoints")</actions>
      <actions T="0">t(s("/result/feature/pg8/feature/arws1")) m(s("set")) s("arrowbase") s("tail")</actions>
      <actions T="0">t(s("/result/feature/pg8/feature/arws1")) m(s("label")) s("Fluid-Structure Interaction 1 (Tangential Load)")</actions>
      <actions T="0">t(s("/result/feature/pg8/feature")) m(s("move")) s("surf1") i(1)</actions>
      <actions T="0">t(s("/result/feature/pg8/feature/arws1")) m(s("set")) s("inheritplot") s("none")</actions>
      <actions T="0">t(s("/result/feature/pg8/feature/arws1")) m(s("create")) s("col") s("Color")</actions>
      <actions T="0">t(s("/result/feature/pg8/feature/arws1/feature/col")) m(s("set")) s("expr") s("fsi1.F_At_Mag")</actions>
      <actions T="0">t(s("/result/feature/pg8/feature/arws1/feature/col")) m(s("set")) s("coloring") s("gradient")</actions>
      <actions T="0">t(s("/result/feature/pg8/feature/arws1/feature/col")) m(s("set")) s("topcolor") s("red")</actions>
      <actions T="0">t(s("/result/feature/pg8/feature/arws1/feature/col")) m(s("set")) s("bottomcolor") s("custom")</actions>
      <actions T="0">t(s("/result/feature/pg8/feature/arws1/feature/col")) m(s("set")) s("custombottomcolor") da(0.5882353186607361,0.5137255191802979,0.5176470875740051)</actions>
      <actions T="0">t(s("/result/feature/pg8/feature/arws1")) m(s("set")) s("color") s("red")</actions>
      <actions T="0">t(s("/nodeGroup/dset1solidlgrp")) m(s("placeAfter")) s("plotgroup") s("pg7")</actions>
      <actions T="0">t(s("/nodeGroup")) m(s("move")) s("dset1solidlgrp") i(1)</actions>
      <actions T="0">t(s("/result/feature/pg8")) m(s("create")) s("arws2") s("ArrowSurface")</actions>
      <actions T="0">t(s("/result/feature/pg8/feature/arws2")) m(s("set")) s("expr") sa(s("fsi1.F_Anx"),s("fsi1.F_Any"),s("fsi1.F_Anz"))</actions>
      <actions T="0">t(s("/result/feature/pg8/feature/arws2")) m(s("set")) s("placement") s("gausspoints")</actions>
      <actions T="0">t(s("/result/feature/pg8/feature/arws2")) m(s("set")) s("arrowbase") s("tail")</actions>
      <actions T="0">t(s("/result/feature/pg8/feature/arws2")) m(s("label")) s("Fluid-Structure Interaction 1 (Normal Load)")</actions>
      <actions T="0">t(s("/result/feature/pg8/feature")) m(s("move")) s("surf1") i(2)</actions>
      <actions T="0">t(s("/result/feature/pg8/feature/arws2")) m(s("set")) s("inheritplot") s("arws1")</actions>
      <actions T="0">t(s("/result/feature/pg8/feature/arws2")) m(s("create")) s("col") s("Color")</actions>
      <actions T="0">t(s("/result/feature/pg8/feature/arws2/feature/col")) m(s("set")) s("expr") s("fsi1.F_An_Mag")</actions>
      <actions T="0">t(s("/result/feature/pg8/feature/arws2/feature/col")) m(s("set")) s("coloring") s("gradient")</actions>
      <actions T="0">t(s("/result/feature/pg8/feature/arws2/feature/col")) m(s("set")) s("topcolor") s("red")</actions>
      <actions T="0">t(s("/result/feature/pg8/feature/arws2/feature/col")) m(s("set")) s("bottomcolor") s("custom")</actions>
      <actions T="0">t(s("/result/feature/pg8/feature/arws2/feature/col")) m(s("set")) s("custombottomcolor") da(0.5882353186607361,0.5137255191802979,0.5176470875740051)</actions>
      <actions T="0">t(s("/result/feature/pg8/feature/arws2")) m(s("set")) s("color") s("red")</actions>
      <actions T="0">t(s("/result/feature")) m(s("remove")) s("pg8")</actions>
      <actions T="0">t(s("/result/feature")) m(s("remove")) s("pg7")</actions>
      <actions T="0">t(s("/result/feature")) m(s("remove")) s("pg6")</actions>
      <actions T="0">t(s("/result/feature")) m(s("remove")) s("pg5")</actions>
      <actions T="0">t(s("/result/dataset")) m(s("remove")) s("surf2")</actions>
      <actions T="0">t(s("/study/std1/feature/time")) m(s("set")) s("tlist") s("range(0,0.001,0.01)")</actions>
      <actions T="0">t(s("/component/comp1/mesh/mesh1/statistics/selection[geom1]")) m(s("geom")) i(3)</actions>
      <actions T="0">t(s("/component/comp1/mesh/mesh1/statistics/selection[geom1]")) m(s("set")) va() ia(2)</actions>
      <actions T="0">t(s("/component/comp1/mesh/mesh1/statistics/selection[geom1]")) m(s("geom")) i(3)</actions>
      <actions T="0">t(s("/component/comp1/mesh/mesh1/statistics/selection[geom1]")) m(s("set")) va() ia(2)</actions>
      <actions T="0">t(s("/sol/sol1")) m(s("study")) s("std1")</actions>
      <actions T="0">t(s("/study/std1/feature/time")) m(s("set")) s("notlistsolnum") i(1)</actions>
      <actions T="0">t(s("/study/std1/feature/time")) m(s("set")) s("notsolnum") s("auto")</actions>
      <actions T="0">t(s("/study/std1/feature/time")) m(s("set")) s("listsolnum") i(1)</actions>
      <actions T="0">t(s("/study/std1/feature/time")) m(s("set")) s("solnum") s("auto")</actions>
      <actions T="0">t(s("/sol/sol1/feature")) m(s("remove")) s("t1")</actions>
      <actions T="0">t(s("/sol/sol1/feature")) m(s("remove")) s("v1")</actions>
      <actions T="0">t(s("/sol/sol1/feature")) m(s("remove")) s("st1")</actions>
      <actions T="0">t(s("/sol/sol1")) m(s("create")) s("st1") s("StudyStep")</actions>
      <actions T="0">t(s("/sol/sol1/feature/st1")) m(s("set")) s("study") s("std1")</actions>
      <actions T="0">t(s("/sol/sol1/feature/st1")) m(s("set")) s("studystep") s("time")</actions>
      <actions T="0">t(s("/sol/sol1")) m(s("create")) s("v1") s("Variables")</actions>
      <actions T="0">t(s("/sol/sol1/feature/v1/feature/comp1_u_solid")) m(s("set")) s("scalemethod") s("manual")</actions>
      <actions T="0">t(s("/sol/sol1/feature/v1/feature/comp1_spatial_disp")) m(s("set")) s("scalemethod") s("manual")</actions>
      <actions T="0">t(s("/sol/sol1/feature/v1/feature/comp1_u_solid")) m(s("set")) s("scaleval") s("1e-2*0.0037576588456111875")</actions>
      <actions T="0">t(s("/sol/sol1/feature/v1/feature/comp1_spatial_disp")) m(s("set")) s("scaleval") s("1e-2*0.0037576588456111875")</actions>
      <actions T="0">t(s("/sol/sol1/feature/v1")) m(s("set")) s("control") s("time")</actions>
      <actions T="0">t(s("/sol/sol1")) m(s("create")) s("t1") s("Time")</actions>
      <actions T="0">t(s("/sol/sol1/feature/t1")) m(s("set")) s("tlist") s("range(0,0.001,0.01)")</actions>
      <actions T="0">t(s("/sol/sol1/feature/t1")) m(s("set")) s("plot") s("off")</actions>
      <actions T="0">t(s("/sol/sol1/feature/t1")) m(s("set")) s("plotgroup") s("pg1")</actions>
      <actions T="0">t(s("/sol/sol1/feature/t1")) m(s("set")) s("plotfreq") s("tout")</actions>
      <actions T="0">t(s("/sol/sol1/feature/t1")) m(s("set")) s("probesel") s("all")</actions>
      <actions T="0">t(s("/sol/sol1/feature/t1")) m(s("set")) s("probes") sa()</actions>
      <actions T="0">t(s("/sol/sol1/feature/t1")) m(s("set")) s("probefreq") s("tsteps")</actions>
      <actions T="0">t(s("/sol/sol1/feature/t1")) m(s("set")) s("rtol") d(0.001)</actions>
      <actions T="0">t(s("/sol/sol1/feature/t1")) m(s("set")) s("atolglobalmethod") s("scaled")</actions>
      <actions T="0">t(s("/sol/sol1/feature/t1")) m(s("set")) s("atolglobalfactor") d(0.05)</actions>
      <actions T="0">t(s("/sol/sol1/feature/t1")) m(s("set")) s("atolglobalvaluemethod") s("factor")</actions>
      <actions T="0">t(s("/sol/sol1/feature/t1")) m(s("set")) s("atolmethod") sa(s("comp1_fsi1_vWall"),s("global"),s("comp1_p"),s("scaled"),s("comp1_spatial_disp"),s("global"),s("comp1_u_fluid"),s("global"),s("comp1_u_solid"),s("global"))</actions>
      <actions T="0">t(s("/sol/sol1/feature/t1")) m(s("set")) s("atolvaluemethod") sa(s("comp1_fsi1_vWall"),s("factor"),s("comp1_p"),s("factor"),s("comp1_spatial_disp"),s("factor"),s("comp1_u_fluid"),s("factor"),s("comp1_u_solid"),s("factor"))</actions>
      <actions T="0">t(s("/sol/sol1/feature/t1")) m(s("set")) s("atolfactor") sa(s("comp1_fsi1_vWall"),s("0.1"),s("comp1_p"),s("1"),s("comp1_spatial_disp"),s("0.1"),s("comp1_u_fluid"),s("0.1"),s("comp1_u_solid"),s("0.1"))</actions>
      <actions T="0">t(s("/sol/sol1/feature/t1")) m(s("set")) s("endtimeinterpolation") b(true)</actions>
      <actions T="0">t(s("/sol/sol1/feature/t1")) m(s("set")) s("estrat") s("exclude")</actions>
      <actions T="0">t(s("/sol/sol1/feature/t1")) m(s("set")) s("rhoinf") d(0.5)</actions>
      <actions T="0">t(s("/sol/sol1/feature/t1")) m(s("set")) s("predictor") s("constant")</actions>
      <actions T="0">t(s("/sol/sol1/feature/t1")) m(s("set")) s("maxorder") i(2)</actions>
      <actions T="0">t(s("/sol/sol1/feature/t1")) m(s("set")) s("stabcntrl") b(true)</actions>
      <actions T="0">t(s("/sol/sol1/feature/t1")) m(s("set")) s("stabcntrl") b(true)</actions>
      <actions T="0">t(s("/sol/sol1/feature/t1")) m(s("set")) s("bwinitstepfrac") s("0.01")</actions>
      <actions T="0">t(s("/sol/sol1/feature/t1")) m(s("set")) s("control") s("time")</actions>
      <actions T="0">t(s("/sol/sol1/feature/t1/feature/aDef")) m(s("set")) s("cachepattern") b(true)</actions>
      <actions T="0">t(s("/sol/sol1/feature/t1")) m(s("create")) s("seDef") s("Segregated")</actions>
      <actions T="0">t(s("/sol/sol1/feature/t1")) m(s("create")) s("se1") s("Segregated")</actions>
      <actions T="0">t(s("/sol/sol1/feature/t1/feature/se1/feature")) m(s("remove")) s("ssDef")</actions>
      <actions T="0">t(s("/sol/sol1/feature/t1/feature/se1")) m(s("create")) s("ss1") s("SegregatedStep")</actions>
      <actions T="0">t(s("/sol/sol1/feature/t1/feature/se1/feature/ss1")) m(s("set")) s("segvar") sa(s("comp1_u_fluid"),s("comp1_p"))</actions>
      <actions T="0">t(s("/sol/sol1/feature/t1/feature/se1/feature/ss1")) m(s("set")) s("subdamp") d(0.8)</actions>
      <actions T="0">t(s("/sol/sol1/feature/t1/feature/se1/feature/ss1")) m(s("set")) s("subjtech") s("once")</actions>
      <actions T="0">t(s("/sol/sol1/feature/t1")) m(s("create")) s("d1") s("Direct")</actions>
      <actions T="0">t(s("/sol/sol1/feature/t1/feature/d1")) m(s("set")) s("linsolver") s("pardiso")</actions>
      <actions T="0">t(s("/sol/sol1/feature/t1/feature/d1")) m(s("set")) s("pivotperturb") d(1.0E-13)</actions>
      <actions T="0">t(s("/sol/sol1/feature/t1/feature/d1")) m(s("label")) s("Direct, fluid flow variables (spf)")</actions>
      <actions T="0">t(s("/sol/sol1/feature/t1/feature/se1/feature/ss1")) m(s("set")) s("linsolver") s("d1")</actions>
      <actions T="0">t(s("/sol/sol1/feature/t1/feature/se1/feature/ss1")) m(s("label")) s("Velocity u_fluid, Pressure p")</actions>
      <actions T="0">t(s("/sol/sol1/feature/t1/feature/se1")) m(s("create")) s("ss2") s("SegregatedStep")</actions>
      <actions T="0">t(s("/sol/sol1/feature/t1/feature/se1/feature/ss2")) m(s("set")) s("segvar") sa(s("comp1_u_solid"))</actions>
      <actions T="0">t(s("/sol/sol1/feature/t1/feature/se1/feature/ss2")) m(s("set")) s("subdtech") s("const")</actions>
      <actions T="0">t(s("/sol/sol1/feature/t1/feature/se1/feature/ss2")) m(s("set")) s("subdamp") d(0.8)</actions>
      <actions T="0">t(s("/sol/sol1/feature/t1/feature/se1/feature/ss2")) m(s("set")) s("subjtech") s("once")</actions>
      <actions T="0">t(s("/sol/sol1/feature/t1")) m(s("create")) s("d2") s("Direct")</actions>
      <actions T="0">t(s("/sol/sol1/feature/t1/feature/d2")) m(s("set")) s("linsolver") s("pardiso")</actions>
      <actions T="0">t(s("/sol/sol1/feature/t1/feature/d2")) m(s("set")) s("pivotperturb") d(1.0E-9)</actions>
      <actions T="0">t(s("/sol/sol1/feature/t1/feature/d2")) m(s("set")) s("nliniterrefine") b(true)</actions>
      <actions T="0">t(s("/sol/sol1/feature/t1/feature/d2")) m(s("label")) s("Suggested Direct Solver (solid)")</actions>
      <actions T="0">t(s("/sol/sol1/feature/t1/feature/se1/feature/ss2")) m(s("set")) s("linsolver") s("d2")</actions>
      <actions T="0">t(s("/sol/sol1/feature/t1/feature/se1/feature/ss2")) m(s("label")) s("Displacement field")</actions>
      <actions T="0">t(s("/sol/sol1/feature/t1/feature/se1")) m(s("create")) s("ss3") s("SegregatedStep")</actions>
      <actions T="0">t(s("/sol/sol1/feature/t1/feature/se1/feature/ss3")) m(s("set")) s("segvar") sa(s("comp1_spatial_disp"))</actions>
      <actions T="0">t(s("/sol/sol1/feature/t1/feature/se1/feature/ss3")) m(s("set")) s("subdamp") d(0.8)</actions>
      <actions T="0">t(s("/sol/sol1/feature/t1/feature/se1/feature/ss3")) m(s("set")) s("subjtech") s("once")</actions>
      <actions T="0">t(s("/sol/sol1/feature/t1/feature/se1/feature/ss3")) m(s("set")) s("subiter") i(1)</actions>
      <actions T="0">t(s("/sol/sol1/feature/t1/feature/se1/feature/ss3")) m(s("set")) s("subtermconst") s("iter")</actions>
      <actions T="0">t(s("/sol/sol1/feature/t1/feature/se1/feature/ss3")) m(s("set")) s("subntolfact") d(0.1)</actions>
      <actions T="0">t(s("/sol/sol1/feature/t1")) m(s("create")) s("d3") s("Direct")</actions>
      <actions T="0">t(s("/sol/sol1/feature/t1/feature/d3")) m(s("set")) s("linsolver") s("pardiso")</actions>
      <actions T="0">t(s("/sol/sol1/feature/t1/feature/d3")) m(s("set")) s("pivotperturb") d(1.0E-13)</actions>
      <actions T="0">t(s("/sol/sol1/feature/t1/feature/d3")) m(s("label")) s("Direct, spatial mesh displacement")</actions>
      <actions T="0">t(s("/sol/sol1/feature/t1/feature/se1/feature/ss3")) m(s("set")) s("linsolver") s("d3")</actions>
      <actions T="0">t(s("/sol/sol1/feature/t1/feature/se1/feature/ss3")) m(s("label")) s("Spatial mesh displacement")</actions>
      <actions T="0">t(s("/sol/sol1/feature/t1/feature/se1")) m(s("create")) s("ss4") s("SegregatedStep")</actions>
      <actions T="0">t(s("/sol/sol1/feature/t1/feature/se1/feature/ss4")) m(s("set")) s("segvar") sa(s("comp1_fsi1_vWall"))</actions>
      <actions T="0">t(s("/sol/sol1/feature/t1/feature/se1/feature/ss4")) m(s("set")) s("subdamp") d(0.7)</actions>
      <actions T="0">t(s("/sol/sol1/feature/t1/feature/se1/feature/ss4")) m(s("set")) s("subjtech") s("onevery")</actions>
      <actions T="0">t(s("/sol/sol1/feature/t1")) m(s("create")) s("d4") s("Direct")</actions>
      <actions T="0">t(s("/sol/sol1/feature/t1/feature/d4")) m(s("set")) s("linsolver") s("pardiso")</actions>
      <actions T="0">t(s("/sol/sol1/feature/t1/feature/d4")) m(s("set")) s("pivotperturb") d(1.0E-13)</actions>
      <actions T="0">t(s("/sol/sol1/feature/t1/feature/d4")) m(s("label")) s("Direct 2")</actions>
      <actions T="0">t(s("/sol/sol1/feature/t1/feature/se1/feature/ss4")) m(s("set")) s("linsolver") s("d4")</actions>
      <actions T="0">t(s("/sol/sol1/feature/t1/feature/se1/feature/ss4")) m(s("label")) s("Fluid-Structure Interaction 1")</actions>
      <actions T="0">t(s("/sol/sol1/feature/t1/feature/se1")) m(s("set")) s("ntolfact") d(0.5)</actions>
      <actions T="0">t(s("/sol/sol1/feature/t1/feature/se1")) m(s("set")) s("segstabacc") s("segaacc")</actions>
      <actions T="0">t(s("/sol/sol1/feature/t1/feature/se1")) m(s("set")) s("segaaccdim") i(5)</actions>
      <actions T="0">t(s("/sol/sol1/feature/t1/feature/se1")) m(s("set")) s("segaaccmix") d(0.9)</actions>
      <actions T="0">t(s("/sol/sol1/feature/t1/feature/se1")) m(s("set")) s("segaaccdelay") i(1)</actions>
      <actions T="0">t(s("/sol/sol1/feature/t1/feature/se1")) m(s("set")) s("maxsegiter") i(20)</actions>
      <actions T="0">t(s("/sol/sol1/feature/t1")) m(s("create")) s("i1") s("Iterative")</actions>
      <actions T="0">t(s("/sol/sol1/feature/t1/feature/i1")) m(s("set")) s("linsolver") s("gmres")</actions>
      <actions T="0">t(s("/sol/sol1/feature/t1/feature/i1")) m(s("set")) s("prefuntype") s("left")</actions>
      <actions T="0">t(s("/sol/sol1/feature/t1/feature/i1")) m(s("set")) s("itrestart") i(50)</actions>
      <actions T="0">t(s("/sol/sol1/feature/t1/feature/i1")) m(s("set")) s("rhob") i(20)</actions>
      <actions T="0">t(s("/sol/sol1/feature/t1/feature/i1")) m(s("set")) s("maxlinit") i(100)</actions>
      <actions T="0">t(s("/sol/sol1/feature/t1/feature/i1")) m(s("set")) s("nlinnormuse") s("on")</actions>
      <actions T="0">t(s("/sol/sol1/feature/t1/feature/i1")) m(s("label")) s("AMG, fluid flow variables (spf)")</actions>
      <actions T="0">t(s("/sol/sol1/feature/t1/feature/i1")) m(s("create")) s("mg1") s("Multigrid")</actions>
      <actions T="0">t(s("/sol/sol1/feature/t1/feature/i1/feature/mg1")) m(s("set")) s("prefun") s("saamg")</actions>
      <actions T="0">t(s("/sol/sol1/feature/t1/feature/i1/feature/mg1")) m(s("set")) s("mgcycle") s("v")</actions>
      <actions T="0">t(s("/sol/sol1/feature/t1/feature/i1/feature/mg1")) m(s("set")) s("maxcoarsedof") i(80000)</actions>
      <actions T="0">t(s("/sol/sol1/feature/t1/feature/i1/feature/mg1")) m(s("set")) s("strconn") d(0.02)</actions>
      <actions T="0">t(s("/sol/sol1/feature/t1/feature/i1/feature/mg1")) m(s("set")) s("nullspace") s("constant")</actions>
      <actions T="0">t(s("/sol/sol1/feature/t1/feature/i1/feature/mg1")) m(s("set")) s("usesmooth") b(false)</actions>
      <actions T="0">t(s("/sol/sol1/feature/t1/feature/i1/feature/mg1")) m(s("set")) s("saamgcompwise") b(true)</actions>
      <actions T="0">t(s("/sol/sol1/feature/t1/feature/i1/feature/mg1")) m(s("set")) s("loweramg") b(true)</actions>
      <actions T="0">t(s("/sol/sol1/feature/t1/feature/i1/feature/mg1")) m(s("set")) s("compactaggregation") b(false)</actions>
      <actions T="0">t(s("/sol/sol1/feature/t1/feature/i1/feature/mg1/feature/pr")) m(s("create")) s("sc1") s("SCGS")</actions>
      <actions T="0">t(s("/sol/sol1/feature/t1/feature/i1/feature/mg1/feature/pr/feature/sc1")) m(s("set")) s("linesweeptype") s("ssor")</actions>
      <actions T="0">t(s("/sol/sol1/feature/t1/feature/i1/feature/mg1/feature/pr/feature/sc1")) m(s("set")) s("iter") i(0)</actions>
      <actions T="0">t(s("/sol/sol1/feature/t1/feature/i1/feature/mg1/feature/pr/feature/sc1")) m(s("set")) s("scgsrelax") d(0.7)</actions>
      <actions T="0">t(s("/sol/sol1/feature/t1/feature/i1/feature/mg1/feature/pr/feature/sc1")) m(s("set")) s("scgsmethod") s("lines_vertices")</actions>
      <actions T="0">t(s("/sol/sol1/feature/t1/feature/i1/feature/mg1/feature/pr/feature/sc1")) m(s("set")) s("scgsvertexrelax") d(0.7)</actions>
      <actions T="0">t(s("/sol/sol1/feature/t1/feature/i1/feature/mg1/feature/pr/feature/sc1")) m(s("set")) s("relax") d(0.5)</actions>
      <actions T="0">t(s("/sol/sol1/feature/t1/feature/i1/feature/mg1/feature/pr/feature/sc1")) m(s("set")) s("scgssolv") s("stored")</actions>
      <actions T="0">t(s("/sol/sol1/feature/t1/feature/i1/feature/mg1/feature/pr/feature/sc1")) m(s("set")) s("approxscgs") b(true)</actions>
      <actions T="0">t(s("/sol/sol1/feature/t1/feature/i1/feature/mg1/feature/pr/feature/sc1")) m(s("set")) s("scgsdirectmaxsize") i(1000)</actions>
      <actions T="0">t(s("/sol/sol1/feature/t1/feature/i1/feature/mg1/feature/po")) m(s("create")) s("sc1") s("SCGS")</actions>
      <actions T="0">t(s("/sol/sol1/feature/t1/feature/i1/feature/mg1/feature/po/feature/sc1")) m(s("set")) s("linesweeptype") s("ssor")</actions>
      <actions T="0">t(s("/sol/sol1/feature/t1/feature/i1/feature/mg1/feature/po/feature/sc1")) m(s("set")) s("iter") i(1)</actions>
      <actions T="0">t(s("/sol/sol1/feature/t1/feature/i1/feature/mg1/feature/po/feature/sc1")) m(s("set")) s("scgsrelax") d(0.7)</actions>
      <actions T="0">t(s("/sol/sol1/feature/t1/feature/i1/feature/mg1/feature/po/feature/sc1")) m(s("set")) s("scgsmethod") s("lines_vertices")</actions>
      <actions T="0">t(s("/sol/sol1/feature/t1/feature/i1/feature/mg1/feature/po/feature/sc1")) m(s("set")) s("scgsvertexrelax") d(0.7)</actions>
      <actions T="0">t(s("/sol/sol1/feature/t1/feature/i1/feature/mg1/feature/po/feature/sc1")) m(s("set")) s("relax") d(0.5)</actions>
      <actions T="0">t(s("/sol/sol1/feature/t1/feature/i1/feature/mg1/feature/po/feature/sc1")) m(s("set")) s("scgssolv") s("stored")</actions>
      <actions T="0">t(s("/sol/sol1/feature/t1/feature/i1/feature/mg1/feature/po/feature/sc1")) m(s("set")) s("approxscgs") b(true)</actions>
      <actions T="0">t(s("/sol/sol1/feature/t1/feature/i1/feature/mg1/feature/po/feature/sc1")) m(s("set")) s("scgsdirectmaxsize") i(1000)</actions>
      <actions T="0">t(s("/sol/sol1/feature/t1/feature/i1/feature/mg1/feature/cs")) m(s("create")) s("d1") s("Direct")</actions>
      <actions T="0">t(s("/sol/sol1/feature/t1/feature/i1/feature/mg1/feature/cs/feature/d1")) m(s("set")) s("linsolver") s("pardiso")</actions>
      <actions T="0">t(s("/sol/sol1/feature/t1/feature/i1/feature/mg1/feature/cs/feature/d1")) m(s("set")) s("pivotperturb") d(1.0E-13)</actions>
      <actions T="0">t(s("/sol/sol1/feature/t1")) m(s("create")) s("i2") s("Iterative")</actions>
      <actions T="0">t(s("/sol/sol1/feature/t1/feature/i2")) m(s("set")) s("linsolver") s("gmres")</actions>
      <actions T="0">t(s("/sol/sol1/feature/t1/feature/i2")) m(s("set")) s("prefuntype") s("right")</actions>
      <actions T="0">t(s("/sol/sol1/feature/t1/feature/i2")) m(s("set")) s("rhob") d(40.0)</actions>
      <actions T="0">t(s("/sol/sol1/feature/t1/feature/i2")) m(s("set")) s("nlinnormuse") b(true)</actions>
      <actions T="0">t(s("/sol/sol1/feature/t1/feature/i2")) m(s("label")) s("Suggested Iterative Solver (solid)")</actions>
      <actions T="0">t(s("/sol/sol1/feature/t1/feature/i2")) m(s("create")) s("mg1") s("Multigrid")</actions>
      <actions T="0">t(s("/sol/sol1/feature/t1/feature/i2/feature/mg1")) m(s("set")) s("prefun") s("gmg")</actions>
      <actions T="0">t(s("/sol/sol1/feature/t1/feature/i2/feature/mg1/feature/pr")) m(s("create")) s("so1") s("SOR")</actions>
      <actions T="0">t(s("/sol/sol1/feature/t1/feature/i2/feature/mg1/feature/pr/feature/so1")) m(s("set")) s("iter") i(1)</actions>
      <actions T="0">t(s("/sol/sol1/feature/t1/feature/i2/feature/mg1/feature/po")) m(s("create")) s("so1") s("SOR")</actions>
      <actions T="0">t(s("/sol/sol1/feature/t1/feature/i2/feature/mg1/feature/po/feature/so1")) m(s("set")) s("iter") i(1)</actions>
      <actions T="0">t(s("/sol/sol1/feature/t1/feature/i2/feature/mg1/feature/cs")) m(s("create")) s("mg1") s("Multigrid")</actions>
      <actions T="0">t(s("/sol/sol1/feature/t1/feature/i2/feature/mg1/feature/cs/feature/mg1")) m(s("set")) s("prefun") s("saamg")</actions>
      <actions T="0">t(s("/sol/sol1/feature/t1/feature/i2/feature/mg1/feature/cs/feature/mg1")) m(s("set")) s("usesmooth") b(false)</actions>
      <actions T="0">t(s("/sol/sol1/feature/t1/feature/i2/feature/mg1/feature/cs/feature/mg1")) m(s("set")) s("iter") i(2)</actions>
      <actions T="0">t(s("/sol/sol1/feature/t1/feature/i2/feature/mg1/feature/cs/feature/mg1")) m(s("set")) s("mglevels") i(2)</actions>
      <actions T="0">t(s("/sol/sol1/feature/t1/feature/i2/feature/mg1/feature/cs/feature/mg1")) m(s("set")) s("maxcoarsedof") i(10000)</actions>
      <actions T="0">t(s("/sol/sol1/feature/t1/feature")) m(s("remove")) s("fcDef")</actions>
      <actions T="0">t(s("/sol/sol1/feature/t1/feature")) m(s("remove")) s("seDef")</actions>
      <actions T="0">t(s("/sol/sol1")) m(s("attach")) s("std1")</actions>
      <actions T="0">t(s("/result/dataset/dset1")) m(s("set")) s("geom") s("geom1")</actions>
      <actions T="0">t(s("/result/feature")) m(s("create")) s("pg5") s("PlotGroup3D")</actions>
      <actions T="0">t(s("/result/feature/pg5")) m(s("label")) s("Velocity (spf) 1")</actions>
      <actions T="0">t(s("/result/feature/pg5")) m(s("set")) s("frametype") s("spatial")</actions>
      <actions T="0">t(s("/result/feature/pg5")) m(s("set")) s("data") s("dset1")</actions>
      <actions T="0">t(s("/result/feature/pg5/feature")) m(s("create")) s("slc1") s("Slice")</actions>
      <actions T="0">t(s("/result/feature/pg5/feature/slc1")) m(s("label")) s("Slice")</actions>
      <actions T="0">t(s("/result/feature/pg5/feature/slc1")) m(s("set")) s("showsolutionparams") s("on")</actions>
      <actions T="0">t(s("/result/feature/pg5/feature/slc1")) m(s("set")) s("smooth") s("internal")</actions>
      <actions T="0">t(s("/result/feature/pg5/feature/slc1")) m(s("set")) s("showsolutionparams") s("on")</actions>
      <actions T="0">t(s("/result/feature/pg5/feature/slc1")) m(s("set")) s("showsolutionparams") s("on")</actions>
      <actions T="0">t(s("/result/feature/pg5/feature/slc1")) m(s("set")) s("showsolutionparams") s("on")</actions>
      <actions T="0">t(s("/result/feature/pg5/feature/slc1")) m(s("set")) s("showsolutionparams") s("on")</actions>
      <actions T="0">t(s("/result/feature/pg5/feature/slc1")) m(s("set")) s("data") s("parent")</actions>
      <actions T="0">t(s("/result/dataset")) m(s("create")) s("surf2") s("Surface")</actions>
      <actions T="0">t(s("/result/dataset/surf2")) m(s("label")) s("Exterior Walls 1")</actions>
      <actions T="0">t(s("/result/dataset/surf2")) m(s("set")) s("data") s("none")</actions>
      <actions T="0">t(s("/result/dataset/surf2")) m(s("set")) s("data") s("dset1")</actions>
      <actions T="0">t(s("/result/dataset/surf2/selection[geom1]")) m(s("geom")) s("geom1") i(2)</actions>
      <actions T="0">t(s("/result/dataset/surf2/selection[geom1]")) m(s("set")) va() ia(5,6,8,9)</actions>
      <actions T="0">t(s("/result/dataset/surf2/selection[geom1]")) m(s("inherit")) b(false)</actions>
      <actions T="0">t(s("/result/feature")) m(s("create")) s("pg6") s("PlotGroup3D")</actions>
      <actions T="0">t(s("/result/feature/pg6")) m(s("label")) s("Pressure (spf) 1")</actions>
      <actions T="0">t(s("/result/feature/pg6")) m(s("set")) s("frametype") s("spatial")</actions>
      <actions T="0">t(s("/result/feature/pg6")) m(s("set")) s("data") s("surf2")</actions>
      <actions T="0">t(s("/result/feature/pg6/feature")) m(s("create")) s("surf1") s("Surface")</actions>
      <actions T="0">t(s("/result/feature/pg6/feature/surf1")) m(s("label")) s("Surface")</actions>
      <actions T="0">t(s("/result/feature/pg6/feature/surf1")) m(s("set")) s("showsolutionparams") s("on")</actions>
      <actions T="0">t(s("/result/feature/pg6/feature/surf1")) m(s("set")) s("expr") s("1")</actions>
      <actions T="0">t(s("/result/feature/pg6/feature/surf1")) m(s("set")) s("titletype") s("none")</actions>
      <actions T="0">t(s("/result/feature/pg6/feature/surf1")) m(s("set")) s("coloring") s("uniform")</actions>
      <actions T="0">t(s("/result/feature/pg6/feature/surf1")) m(s("set")) s("color") s("gray")</actions>
      <actions T="0">t(s("/result/feature/pg6/feature/surf1")) m(s("set")) s("smooth") s("internal")</actions>
      <actions T="0">t(s("/result/feature/pg6/feature/surf1")) m(s("set")) s("showsolutionparams") s("on")</actions>
      <actions T="0">t(s("/result/feature/pg6/feature/surf1")) m(s("set")) s("showsolutionparams") s("on")</actions>
      <actions T="0">t(s("/result/feature/pg6/feature/surf1")) m(s("set")) s("showsolutionparams") s("on")</actions>
      <actions T="0">t(s("/result/feature/pg6/feature/surf1")) m(s("set")) s("showsolutionparams") s("on")</actions>
      <actions T="0">t(s("/result/feature/pg6/feature/surf1")) m(s("set")) s("data") s("parent")</actions>
      <actions T="0">t(s("/result/feature/pg6/feature")) m(s("create")) s("con1") s("Contour")</actions>
      <actions T="0">t(s("/result/feature/pg6/feature/con1")) m(s("label")) s("Pressure")</actions>
      <actions T="0">t(s("/result/feature/pg6/feature/con1")) m(s("set")) s("showsolutionparams") s("on")</actions>
      <actions T="0">t(s("/result/feature/pg6/feature/con1")) m(s("set")) s("expr") s("p")</actions>
      <actions T="0">t(s("/result/feature/pg6/feature/con1")) m(s("set")) s("number") i(40)</actions>
      <actions T="0">t(s("/result/feature/pg6/feature/con1")) m(s("set")) s("levelrounding") b(false)</actions>
      <actions T="0">t(s("/result/feature/pg6/feature/con1")) m(s("set")) s("smooth") s("internal")</actions>
      <actions T="0">t(s("/result/feature/pg6/feature/con1")) m(s("set")) s("showsolutionparams") s("on")</actions>
      <actions T="0">t(s("/result/feature/pg6/feature/con1")) m(s("set")) s("showsolutionparams") s("on")</actions>
      <actions T="0">t(s("/result/feature/pg6/feature/con1")) m(s("set")) s("showsolutionparams") s("on")</actions>
      <actions T="0">t(s("/result/feature/pg6/feature/con1")) m(s("set")) s("showsolutionparams") s("on")</actions>
      <actions T="0">t(s("/result/feature/pg6/feature/con1")) m(s("set")) s("data") s("parent")</actions>
      <actions T="0">t(s("/result/feature")) m(s("create")) s("pg7") s("PlotGroup3D")</actions>
      <actions T="0">t(s("/result/feature/pg7")) m(s("set")) s("data") s("dset1")</actions>
      <actions T="0">t(s("/result/feature/pg7")) m(s("set")) s("frametype") s("spatial")</actions>
      <actions T="0">t(s("/result/feature/pg7")) m(s("create")) s("vol1") s("Volume")</actions>
      <actions T="0">t(s("/result/feature/pg7/feature/vol1")) m(s("set")) s("expr") sa(s("solid.mises"))</actions>
      <actions T="0">t(s("/result/feature/pg7/feature/vol1")) m(s("set")) s("threshold") s("manual")</actions>
      <actions T="0">t(s("/result/feature/pg7/feature/vol1")) m(s("set")) s("thresholdvalue") d(0.2)</actions>
      <actions T="0">t(s("/result/feature/pg7/feature/vol1")) m(s("set")) s("resolution") s("custom")</actions>
      <actions T="0">t(s("/result/feature/pg7/feature/vol1")) m(s("set")) s("refine") i(2)</actions>
      <actions T="0">t(s("/result/feature/pg7")) m(s("label")) s("Stress (solid) 1")</actions>
      <actions T="0">t(s("/result/feature/pg7/feature/vol1")) m(s("set")) s("colortable") s("Prism")</actions>
      <actions T="0">t(s("/nodeGroup/dset1solidlgrp")) m(s("placeAfter")) s("plotgroup") s("pg7")</actions>
      <actions T="0">t(s("/nodeGroup")) m(s("move")) s("dset1solidlgrp") i(1)</actions>
      <actions T="0">t(s("/result/feature")) m(s("create")) s("pg8") s("PlotGroup3D")</actions>
      <actions T="0">t(s("/result/feature/pg8")) m(s("set")) s("data") s("dset1")</actions>
      <actions T="0">t(s("/result/feature/pg8")) m(s("label")) s("Boundary Loads (solid) 1")</actions>
      <actions T="0">t(s("/nodeGroup/dset1solidlgrp")) m(s("add")) s("plotgroup") s("pg8")</actions>
      <actions T="0">t(s("/result/feature/pg8")) m(s("set")) s("showlegends") b(true)</actions>
      <actions T="0">t(s("/result/feature/pg8")) m(s("set")) s("titletype") s("label")</actions>
      <actions T="0">t(s("/result/feature/pg8")) m(s("set")) s("frametype") s("spatial")</actions>
      <actions T="0">t(s("/result/feature/pg8")) m(s("set")) s("showlegendsunit") b(true)</actions>
      <actions T="0">t(s("/result/feature/pg8")) m(s("create")) s("surf1") s("Surface")</actions>
      <actions T="0">t(s("/result/feature/pg8/feature/surf1")) m(s("set")) s("expr") sa(s("1"))</actions>
      <actions T="0">t(s("/result/feature/pg8/feature/surf1")) m(s("label")) s("Gray Surfaces")</actions>
      <actions T="0">t(s("/result/feature/pg8/feature/surf1")) m(s("set")) s("coloring") s("uniform")</actions>
      <actions T="0">t(s("/result/feature/pg8/feature/surf1")) m(s("set")) s("color") s("gray")</actions>
      <actions T="0">t(s("/result/feature/pg8/feature/surf1")) m(s("active")) b(false)</actions>
      <actions T="0">t(s("/result/feature/pg8/feature/surf1")) m(s("create")) s("sel1") s("Selection")</actions>
      <actions T="0">t(s("/result/feature/pg8/feature/surf1/feature/sel1/selection[geom1]")) m(s("set")) va() ia(1,2,3,5,6,7,8,9,10,11)</actions>
      <actions T="0">t(s("/result/feature/pg8")) m(s("create")) s("arws1") s("ArrowSurface")</actions>
      <actions T="0">t(s("/result/feature/pg8/feature/arws1")) m(s("set")) s("expr") sa(s("fsi1.F_Atx"),s("fsi1.F_Aty"),s("fsi1.F_Atz"))</actions>
      <actions T="0">t(s("/result/feature/pg8/feature/arws1")) m(s("set")) s("placement") s("gausspoints")</actions>
      <actions T="0">t(s("/result/feature/pg8/feature/arws1")) m(s("set")) s("arrowbase") s("tail")</actions>
      <actions T="0">t(s("/result/feature/pg8/feature/arws1")) m(s("label")) s("Fluid-Structure Interaction 1 (Tangential Load)")</actions>
      <actions T="0">t(s("/result/feature/pg8/feature")) m(s("move")) s("surf1") i(1)</actions>
      <actions T="0">t(s("/result/feature/pg8/feature/arws1")) m(s("set")) s("inheritplot") s("none")</actions>
      <actions T="0">t(s("/result/feature/pg8/feature/arws1")) m(s("create")) s("col") s("Color")</actions>
      <actions T="0">t(s("/result/feature/pg8/feature/arws1/feature/col")) m(s("set")) s("expr") s("fsi1.F_At_Mag")</actions>
      <actions T="0">t(s("/result/feature/pg8/feature/arws1/feature/col")) m(s("set")) s("coloring") s("gradient")</actions>
      <actions T="0">t(s("/result/feature/pg8/feature/arws1/feature/col")) m(s("set")) s("topcolor") s("red")</actions>
      <actions T="0">t(s("/result/feature/pg8/feature/arws1/feature/col")) m(s("set")) s("bottomcolor") s("custom")</actions>
      <actions T="0">t(s("/result/feature/pg8/feature/arws1/feature/col")) m(s("set")) s("custombottomcolor") da(0.5882353186607361,0.5137255191802979,0.5176470875740051)</actions>
      <actions T="0">t(s("/result/feature/pg8/feature/arws1")) m(s("set")) s("color") s("red")</actions>
      <actions T="0">t(s("/nodeGroup/dset1solidlgrp")) m(s("placeAfter")) s("plotgroup") s("pg7")</actions>
      <actions T="0">t(s("/nodeGroup")) m(s("move")) s("dset1solidlgrp") i(1)</actions>
      <actions T="0">t(s("/result/feature/pg8")) m(s("create")) s("arws2") s("ArrowSurface")</actions>
      <actions T="0">t(s("/result/feature/pg8/feature/arws2")) m(s("set")) s("expr") sa(s("fsi1.F_Anx"),s("fsi1.F_Any"),s("fsi1.F_Anz"))</actions>
      <actions T="0">t(s("/result/feature/pg8/feature/arws2")) m(s("set")) s("placement") s("gausspoints")</actions>
      <actions T="0">t(s("/result/feature/pg8/feature/arws2")) m(s("set")) s("arrowbase") s("tail")</actions>
      <actions T="0">t(s("/result/feature/pg8/feature/arws2")) m(s("label")) s("Fluid-Structure Interaction 1 (Normal Load)")</actions>
      <actions T="0">t(s("/result/feature/pg8/feature")) m(s("move")) s("surf1") i(2)</actions>
      <actions T="0">t(s("/result/feature/pg8/feature/arws2")) m(s("set")) s("inheritplot") s("arws1")</actions>
      <actions T="0">t(s("/result/feature/pg8/feature/arws2")) m(s("create")) s("col") s("Color")</actions>
      <actions T="0">t(s("/result/feature/pg8/feature/arws2/feature/col")) m(s("set")) s("expr") s("fsi1.F_An_Mag")</actions>
      <actions T="0">t(s("/result/feature/pg8/feature/arws2/feature/col")) m(s("set")) s("coloring") s("gradient")</actions>
      <actions T="0">t(s("/result/feature/pg8/feature/arws2/feature/col")) m(s("set")) s("topcolor") s("red")</actions>
      <actions T="0">t(s("/result/feature/pg8/feature/arws2/feature/col")) m(s("set")) s("bottomcolor") s("custom")</actions>
      <actions T="0">t(s("/result/feature/pg8/feature/arws2/feature/col")) m(s("set")) s("custombottomcolor") da(0.5882353186607361,0.5137255191802979,0.5176470875740051)</actions>
      <actions T="0">t(s("/result/feature/pg8/feature/arws2")) m(s("set")) s("color") s("red")</actions>
      <actions T="0">t(s("/result/feature")) m(s("remove")) s("pg8")</actions>
      <actions T="0">t(s("/result/feature")) m(s("remove")) s("pg7")</actions>
      <actions T="0">t(s("/result/feature")) m(s("remove")) s("pg6")</actions>
      <actions T="0">t(s("/result/feature")) m(s("remove")) s("pg5")</actions>
      <actions T="0">t(s("/result/dataset")) m(s("remove")) s("surf2")</actions>
      <actions T="0">t(s("/")) m(s("label")) s("PTFE - tubing - fluid solid interaction.mph")</actions>
      <actions T="0">t(s("/study")) m(s("remove")) s("std1")</actions>
      <actions T="0">t(s("/component/comp1/mesh/mesh1/statistics/selection[geom1]")) m(s("geom")) i(3)</actions>
      <actions T="0">t(s("/component/comp1/mesh/mesh1/statistics/selection[geom1]")) m(s("set")) va() ia(2)</actions>
      <actions T="0">t(s("/component/comp1/mesh/mesh1/statistics/selection[geom1]")) m(s("geom")) i(3)</actions>
      <actions T="0">t(s("/component/comp1/mesh/mesh1/statistics/selection[geom1]")) m(s("set")) va() ia(2)</actions>
      <actions T="0">t(s("/sol/sol2")) m(s("study")) s("std2")</actions>
      <actions T="0">t(s("/study/std2/feature/stat")) m(s("set")) s("notlistsolnum") i(1)</actions>
      <actions T="0">t(s("/study/std2/feature/stat")) m(s("set")) s("notsolnum") s("auto")</actions>
      <actions T="0">t(s("/study/std2/feature/stat")) m(s("set")) s("listsolnum") i(1)</actions>
      <actions T="0">t(s("/study/std2/feature/stat")) m(s("set")) s("solnum") s("auto")</actions>
      <actions T="0">t(s("/sol/sol2/feature")) m(s("remove")) s("s1")</actions>
      <actions T="0">t(s("/sol/sol2/feature")) m(s("remove")) s("v1")</actions>
      <actions T="0">t(s("/sol/sol2/feature")) m(s("remove")) s("st1")</actions>
      <actions T="0">t(s("/sol/sol2")) m(s("create")) s("st1") s("StudyStep")</actions>
      <actions T="0">t(s("/sol/sol2/feature/st1")) m(s("set")) s("study") s("std2")</actions>
      <actions T="0">t(s("/sol/sol2/feature/st1")) m(s("set")) s("studystep") s("stat")</actions>
      <actions T="0">t(s("/sol/sol2")) m(s("create")) s("v1") s("Variables")</actions>
      <actions T="0">t(s("/sol/sol2/feature/v1/feature/comp1_spatial_disp")) m(s("set")) s("scalemethod") s("manual")</actions>
      <actions T="0">t(s("/sol/sol2/feature/v1/feature/comp1_spatial_disp")) m(s("set")) s("scaleval") s("4.1505142868331494E-5")</actions>
      <actions T="0">t(s("/sol/sol2/feature/v1")) m(s("set")) s("control") s("stat")</actions>
      <actions T="0">t(s("/sol/sol2")) m(s("create")) s("s1") s("Stationary")</actions>
      <actions T="0">t(s("/sol/sol2/feature/s1/feature/aDef")) m(s("set")) s("cachepattern") b(true)</actions>
      <actions T="0">t(s("/sol/sol2/feature/s1")) m(s("create")) s("seDef") s("Segregated")</actions>
      <actions T="0">t(s("/sol/sol2/feature/s1")) m(s("create")) s("se1") s("Segregated")</actions>
      <actions T="0">t(s("/sol/sol2/feature/s1/feature/se1/feature")) m(s("remove")) s("ssDef")</actions>
      <actions T="0">t(s("/sol/sol2/feature/s1/feature/se1")) m(s("create")) s("ss1") s("SegregatedStep")</actions>
      <actions T="0">t(s("/sol/sol2/feature/s1/feature/se1/feature/ss1")) m(s("set")) s("segvar") sa(s("comp1_u_fluid"),s("comp1_p"))</actions>
      <actions T="0">t(s("/sol/sol2/feature/s1/feature/se1/feature/ss1")) m(s("set")) s("subdamp") d(0.5)</actions>
      <actions T="0">t(s("/sol/sol2/feature/s1")) m(s("create")) s("d1") s("Direct")</actions>
      <actions T="0">t(s("/sol/sol2/feature/s1/feature/d1")) m(s("set")) s("linsolver") s("pardiso")</actions>
      <actions T="0">t(s("/sol/sol2/feature/s1/feature/d1")) m(s("set")) s("pivotperturb") d(1.0E-13)</actions>
      <actions T="0">t(s("/sol/sol2/feature/s1/feature/d1")) m(s("label")) s("Direct, fluid flow variables (spf)")</actions>
      <actions T="0">t(s("/sol/sol2/feature/s1/feature/se1/feature/ss1")) m(s("set")) s("linsolver") s("d1")</actions>
      <actions T="0">t(s("/sol/sol2/feature/s1/feature/se1/feature/ss1")) m(s("label")) s("Velocity u_fluid, Pressure p")</actions>
      <actions T="0">t(s("/sol/sol2/feature/s1/feature/se1")) m(s("create")) s("ss2") s("SegregatedStep")</actions>
      <actions T="0">t(s("/sol/sol2/feature/s1/feature/se1/feature/ss2")) m(s("set")) s("segvar") sa(s("comp1_u_solid"))</actions>
      <actions T="0">t(s("/sol/sol2/feature/s1/feature/se1/feature/ss2")) m(s("set")) s("subdtech") s("const")</actions>
      <actions T="0">t(s("/sol/sol2/feature/s1/feature/se1/feature/ss2")) m(s("set")) s("subdamp") d(0.5)</actions>
      <actions T="0">t(s("/sol/sol2/feature/s1")) m(s("create")) s("d2") s("Direct")</actions>
      <actions T="0">t(s("/sol/sol2/feature/s1/feature/d2")) m(s("set")) s("linsolver") s("pardiso")</actions>
      <actions T="0">t(s("/sol/sol2/feature/s1/feature/d2")) m(s("set")) s("pivotperturb") d(1.0E-9)</actions>
      <actions T="0">t(s("/sol/sol2/feature/s1/feature/d2")) m(s("set")) s("nliniterrefine") b(true)</actions>
      <actions T="0">t(s("/sol/sol2/feature/s1/feature/d2")) m(s("label")) s("Suggested Direct Solver (solid)")</actions>
      <actions T="0">t(s("/sol/sol2/feature/s1/feature/se1/feature/ss2")) m(s("set")) s("linsolver") s("d2")</actions>
      <actions T="0">t(s("/sol/sol2/feature/s1/feature/se1/feature/ss2")) m(s("label")) s("Displacement field")</actions>
      <actions T="0">t(s("/sol/sol2/feature/s1/feature/se1")) m(s("create")) s("ss3") s("SegregatedStep")</actions>
      <actions T="0">t(s("/sol/sol2/feature/s1/feature/se1/feature/ss3")) m(s("set")) s("segvar") sa(s("comp1_spatial_disp"))</actions>
      <actions T="0">t(s("/sol/sol2/feature/s1/feature/se1/feature/ss3")) m(s("set")) s("subdamp") d(0.5)</actions>
      <actions T="0">t(s("/sol/sol2/feature/s1/feature/se1/feature/ss3")) m(s("set")) s("subiter") i(1)</actions>
      <actions T="0">t(s("/sol/sol2/feature/s1/feature/se1/feature/ss3")) m(s("set")) s("subtermconst") s("iter")</actions>
      <actions T="0">t(s("/sol/sol2/feature/s1/feature/se1/feature/ss3")) m(s("set")) s("subntolfact") d(0.1)</actions>
      <actions T="0">t(s("/sol/sol2/feature/s1")) m(s("create")) s("d3") s("Direct")</actions>
      <actions T="0">t(s("/sol/sol2/feature/s1/feature/d3")) m(s("set")) s("linsolver") s("pardiso")</actions>
      <actions T="0">t(s("/sol/sol2/feature/s1/feature/d3")) m(s("set")) s("pivotperturb") d(1.0E-13)</actions>
      <actions T="0">t(s("/sol/sol2/feature/s1/feature/d3")) m(s("label")) s("Direct, spatial mesh displacement")</actions>
      <actions T="0">t(s("/sol/sol2/feature/s1/feature/se1/feature/ss3")) m(s("set")) s("linsolver") s("d3")</actions>
      <actions T="0">t(s("/sol/sol2/feature/s1/feature/se1/feature/ss3")) m(s("label")) s("Spatial mesh displacement")</actions>
      <actions T="0">t(s("/sol/sol2/feature/s1/feature/se1")) m(s("set")) s("maxsegiter") i(150)</actions>
      <actions T="0">t(s("/sol/sol2/feature/s1")) m(s("create")) s("i1") s("Iterative")</actions>
      <actions T="0">t(s("/sol/sol2/feature/s1/feature/i1")) m(s("set")) s("linsolver") s("gmres")</actions>
      <actions T="0">t(s("/sol/sol2/feature/s1/feature/i1")) m(s("set")) s("prefuntype") s("left")</actions>
      <actions T="0">t(s("/sol/sol2/feature/s1/feature/i1")) m(s("set")) s("itrestart") i(50)</actions>
      <actions T="0">t(s("/sol/sol2/feature/s1/feature/i1")) m(s("set")) s("rhob") i(20)</actions>
      <actions T="0">t(s("/sol/sol2/feature/s1/feature/i1")) m(s("set")) s("maxlinit") i(1000)</actions>
      <actions T="0">t(s("/sol/sol2/feature/s1/feature/i1")) m(s("set")) s("nlinnormuse") s("on")</actions>
      <actions T="0">t(s("/sol/sol2/feature/s1/feature/i1")) m(s("label")) s("AMG, fluid flow variables (spf)")</actions>
      <actions T="0">t(s("/sol/sol2/feature/s1/feature/i1")) m(s("create")) s("mg1") s("Multigrid")</actions>
      <actions T="0">t(s("/sol/sol2/feature/s1/feature/i1/feature/mg1")) m(s("set")) s("prefun") s("saamg")</actions>
      <actions T="0">t(s("/sol/sol2/feature/s1/feature/i1/feature/mg1")) m(s("set")) s("mgcycle") s("v")</actions>
      <actions T="0">t(s("/sol/sol2/feature/s1/feature/i1/feature/mg1")) m(s("set")) s("maxcoarsedof") i(80000)</actions>
      <actions T="0">t(s("/sol/sol2/feature/s1/feature/i1/feature/mg1")) m(s("set")) s("strconn") d(0.02)</actions>
      <actions T="0">t(s("/sol/sol2/feature/s1/feature/i1/feature/mg1")) m(s("set")) s("nullspace") s("constant")</actions>
      <actions T="0">t(s("/sol/sol2/feature/s1/feature/i1/feature/mg1")) m(s("set")) s("usesmooth") b(false)</actions>
      <actions T="0">t(s("/sol/sol2/feature/s1/feature/i1/feature/mg1")) m(s("set")) s("saamgcompwise") b(true)</actions>
      <actions T="0">t(s("/sol/sol2/feature/s1/feature/i1/feature/mg1")) m(s("set")) s("loweramg") b(true)</actions>
      <actions T="0">t(s("/sol/sol2/feature/s1/feature/i1/feature/mg1")) m(s("set")) s("compactaggregation") b(false)</actions>
      <actions T="0">t(s("/sol/sol2/feature/s1/feature/i1/feature/mg1/feature/pr")) m(s("create")) s("sc1") s("SCGS")</actions>
      <actions T="0">t(s("/sol/sol2/feature/s1/feature/i1/feature/mg1/feature/pr/feature/sc1")) m(s("set")) s("linesweeptype") s("ssor")</actions>
      <actions T="0">t(s("/sol/sol2/feature/s1/feature/i1/feature/mg1/feature/pr/feature/sc1")) m(s("set")) s("iter") i(0)</actions>
      <actions T="0">t(s("/sol/sol2/feature/s1/feature/i1/feature/mg1/feature/pr/feature/sc1")) m(s("set")) s("scgsrelax") d(0.7)</actions>
      <actions T="0">t(s("/sol/sol2/feature/s1/feature/i1/feature/mg1/feature/pr/feature/sc1")) m(s("set")) s("scgsmethod") s("lines_vertices")</actions>
      <actions T="0">t(s("/sol/sol2/feature/s1/feature/i1/feature/mg1/feature/pr/feature/sc1")) m(s("set")) s("scgsvertexrelax") d(0.7)</actions>
      <actions T="0">t(s("/sol/sol2/feature/s1/feature/i1/feature/mg1/feature/pr/feature/sc1")) m(s("set")) s("relax") d(0.5)</actions>
      <actions T="0">t(s("/sol/sol2/feature/s1/feature/i1/feature/mg1/feature/pr/feature/sc1")) m(s("set")) s("scgssolv") s("stored")</actions>
      <actions T="0">t(s("/sol/sol2/feature/s1/feature/i1/feature/mg1/feature/pr/feature/sc1")) m(s("set")) s("approxscgs") b(true)</actions>
      <actions T="0">t(s("/sol/sol2/feature/s1/feature/i1/feature/mg1/feature/pr/feature/sc1")) m(s("set")) s("scgsdirectmaxsize") i(1000)</actions>
      <actions T="0">t(s("/sol/sol2/feature/s1/feature/i1/feature/mg1/feature/po")) m(s("create")) s("sc1") s("SCGS")</actions>
      <actions T="0">t(s("/sol/sol2/feature/s1/feature/i1/feature/mg1/feature/po/feature/sc1")) m(s("set")) s("linesweeptype") s("ssor")</actions>
      <actions T="0">t(s("/sol/sol2/feature/s1/feature/i1/feature/mg1/feature/po/feature/sc1")) m(s("set")) s("iter") i(1)</actions>
      <actions T="0">t(s("/sol/sol2/feature/s1/feature/i1/feature/mg1/feature/po/feature/sc1")) m(s("set")) s("scgsrelax") d(0.7)</actions>
      <actions T="0">t(s("/sol/sol2/feature/s1/feature/i1/feature/mg1/feature/po/feature/sc1")) m(s("set")) s("scgsmethod") s("lines_vertices")</actions>
      <actions T="0">t(s("/sol/sol2/feature/s1/feature/i1/feature/mg1/feature/po/feature/sc1")) m(s("set")) s("scgsvertexrelax") d(0.7)</actions>
      <actions T="0">t(s("/sol/sol2/feature/s1/feature/i1/feature/mg1/feature/po/feature/sc1")) m(s("set")) s("relax") d(0.5)</actions>
      <actions T="0">t(s("/sol/sol2/feature/s1/feature/i1/feature/mg1/feature/po/feature/sc1")) m(s("set")) s("scgssolv") s("stored")</actions>
      <actions T="0">t(s("/sol/sol2/feature/s1/feature/i1/feature/mg1/feature/po/feature/sc1")) m(s("set")) s("approxscgs") b(true)</actions>
      <actions T="0">t(s("/sol/sol2/feature/s1/feature/i1/feature/mg1/feature/po/feature/sc1")) m(s("set")) s("scgsdirectmaxsize") i(1000)</actions>
      <actions T="0">t(s("/sol/sol2/feature/s1/feature/i1/feature/mg1/feature/cs")) m(s("create")) s("d1") s("Direct")</actions>
      <actions T="0">t(s("/sol/sol2/feature/s1/feature/i1/feature/mg1/feature/cs/feature/d1")) m(s("set")) s("linsolver") s("pardiso")</actions>
      <actions T="0">t(s("/sol/sol2/feature/s1/feature/i1/feature/mg1/feature/cs/feature/d1")) m(s("set")) s("pivotperturb") d(1.0E-13)</actions>
      <actions T="0">t(s("/sol/sol2/feature/s1")) m(s("create")) s("i2") s("Iterative")</actions>
      <actions T="0">t(s("/sol/sol2/feature/s1/feature/i2")) m(s("set")) s("linsolver") s("gmres")</actions>
      <actions T="0">t(s("/sol/sol2/feature/s1/feature/i2")) m(s("set")) s("prefuntype") s("right")</actions>
      <actions T="0">t(s("/sol/sol2/feature/s1/feature/i2")) m(s("set")) s("rhob") d(40.0)</actions>
      <actions T="0">t(s("/sol/sol2/feature/s1/feature/i2")) m(s("set")) s("nlinnormuse") b(true)</actions>
      <actions T="0">t(s("/sol/sol2/feature/s1/feature/i2")) m(s("label")) s("Suggested Iterative Solver (solid)")</actions>
      <actions T="0">t(s("/sol/sol2/feature/s1/feature/i2")) m(s("create")) s("mg1") s("Multigrid")</actions>
      <actions T="0">t(s("/sol/sol2/feature/s1/feature/i2/feature/mg1")) m(s("set")) s("prefun") s("gmg")</actions>
      <actions T="0">t(s("/sol/sol2/feature/s1/feature/i2/feature/mg1/feature/pr")) m(s("create")) s("so1") s("SOR")</actions>
      <actions T="0">t(s("/sol/sol2/feature/s1/feature/i2/feature/mg1/feature/pr/feature/so1")) m(s("set")) s("iter") i(1)</actions>
      <actions T="0">t(s("/sol/sol2/feature/s1/feature/i2/feature/mg1/feature/po")) m(s("create")) s("so1") s("SOR")</actions>
      <actions T="0">t(s("/sol/sol2/feature/s1/feature/i2/feature/mg1/feature/po/feature/so1")) m(s("set")) s("iter") i(1)</actions>
      <actions T="0">t(s("/sol/sol2/feature/s1/feature/i2/feature/mg1/feature/cs")) m(s("create")) s("mg1") s("Multigrid")</actions>
      <actions T="0">t(s("/sol/sol2/feature/s1/feature/i2/feature/mg1/feature/cs/feature/mg1")) m(s("set")) s("prefun") s("saamg")</actions>
      <actions T="0">t(s("/sol/sol2/feature/s1/feature/i2/feature/mg1/feature/cs/feature/mg1")) m(s("set")) s("usesmooth") b(false)</actions>
      <actions T="0">t(s("/sol/sol2/feature/s1/feature/i2/feature/mg1/feature/cs/feature/mg1")) m(s("set")) s("iter") i(2)</actions>
      <actions T="0">t(s("/sol/sol2/feature/s1/feature/i2/feature/mg1/feature/cs/feature/mg1")) m(s("set")) s("mglevels") i(2)</actions>
      <actions T="0">t(s("/sol/sol2/feature/s1/feature/i2/feature/mg1/feature/cs/feature/mg1")) m(s("set")) s("maxcoarsedof") i(10000)</actions>
      <actions T="0">t(s("/sol/sol2/feature/s1/feature")) m(s("remove")) s("fcDef")</actions>
      <actions T="0">t(s("/sol/sol2/feature/s1/feature")) m(s("remove")) s("seDef")</actions>
      <actions T="0">t(s("/sol/sol2")) m(s("attach")) s("std2")</actions>
      <actions T="0">t(s("/sol/sol2")) m(s("runAll"))</actions>
      <actions T="0">t(s("/result/feature/pg1")) m(s("run"))</actions>
      <actions T="0">t(s("/result/feature/pg2")) m(s("run"))</actions>
      <actions T="0">t(s("/result/feature/pg3")) m(s("run"))</actions>
      <actions T="0">t(s("/result/feature/pg3")) m(s("run"))</actions>
      <actions T="0">t(s("/component/comp1/physics/solid/feature/fix1/selection[geom1]")) m(s("set")) va() ia()</actions>
      <actions T="0">t(s("/component/comp1/mesh/mesh1/statistics/selection[geom1]")) m(s("geom")) i(3)</actions>
      <actions T="0">t(s("/component/comp1/mesh/mesh1/statistics/selection[geom1]")) m(s("set")) va() ia(2)</actions>
      <actions T="0">t(s("/component/comp1/mesh/mesh1/statistics/selection[geom1]")) m(s("geom")) i(3)</actions>
      <actions T="0">t(s("/component/comp1/mesh/mesh1/statistics/selection[geom1]")) m(s("set")) va() ia(2)</actions>
      <actions T="0">t(s("/sol/sol2")) m(s("study")) s("std2")</actions>
      <actions T="0">t(s("/study/std2/feature/stat")) m(s("set")) s("notlistsolnum") i(1)</actions>
      <actions T="0">t(s("/study/std2/feature/stat")) m(s("set")) s("notsolnum") s("auto")</actions>
      <actions T="0">t(s("/study/std2/feature/stat")) m(s("set")) s("listsolnum") i(1)</actions>
      <actions T="0">t(s("/study/std2/feature/stat")) m(s("set")) s("solnum") s("auto")</actions>
      <actions T="0">t(s("/sol/sol2/feature")) m(s("remove")) s("s1")</actions>
      <actions T="0">t(s("/sol/sol2/feature")) m(s("remove")) s("v1")</actions>
      <actions T="0">t(s("/sol/sol2/feature")) m(s("remove")) s("st1")</actions>
      <actions T="0">t(s("/sol/sol2")) m(s("create")) s("st1") s("StudyStep")</actions>
      <actions T="0">t(s("/sol/sol2/feature/st1")) m(s("set")) s("study") s("std2")</actions>
      <actions T="0">t(s("/sol/sol2/feature/st1")) m(s("set")) s("studystep") s("stat")</actions>
      <actions T="0">t(s("/sol/sol2")) m(s("create")) s("v1") s("Variables")</actions>
      <actions T="0">t(s("/sol/sol2/feature/v1/feature/comp1_spatial_disp")) m(s("set")) s("scalemethod") s("manual")</actions>
      <actions T="0">t(s("/sol/sol2/feature/v1/feature/comp1_spatial_disp")) m(s("set")) s("scaleval") s("4.1505142868331494E-5")</actions>
      <actions T="0">t(s("/sol/sol2/feature/v1")) m(s("set")) s("control") s("stat")</actions>
      <actions T="0">t(s("/sol/sol2")) m(s("create")) s("s1") s("Stationary")</actions>
      <actions T="0">t(s("/sol/sol2/feature/s1/feature/aDef")) m(s("set")) s("cachepattern") b(true)</actions>
      <actions T="0">t(s("/sol/sol2/feature/s1")) m(s("create")) s("seDef") s("Segregated")</actions>
      <actions T="0">t(s("/sol/sol2/feature/s1")) m(s("create")) s("se1") s("Segregated")</actions>
      <actions T="0">t(s("/sol/sol2/feature/s1/feature/se1/feature")) m(s("remove")) s("ssDef")</actions>
      <actions T="0">t(s("/sol/sol2/feature/s1/feature/se1")) m(s("create")) s("ss1") s("SegregatedStep")</actions>
      <actions T="0">t(s("/sol/sol2/feature/s1/feature/se1/feature/ss1")) m(s("set")) s("segvar") sa(s("comp1_u_fluid"),s("comp1_p"))</actions>
      <actions T="0">t(s("/sol/sol2/feature/s1/feature/se1/feature/ss1")) m(s("set")) s("subdamp") d(0.5)</actions>
      <actions T="0">t(s("/sol/sol2/feature/s1")) m(s("create")) s("d1") s("Direct")</actions>
      <actions T="0">t(s("/sol/sol2/feature/s1/feature/d1")) m(s("set")) s("linsolver") s("pardiso")</actions>
      <actions T="0">t(s("/sol/sol2/feature/s1/feature/d1")) m(s("set")) s("pivotperturb") d(1.0E-13)</actions>
      <actions T="0">t(s("/sol/sol2/feature/s1/feature/d1")) m(s("label")) s("Direct, fluid flow variables (spf)")</actions>
      <actions T="0">t(s("/sol/sol2/feature/s1/feature/se1/feature/ss1")) m(s("set")) s("linsolver") s("d1")</actions>
      <actions T="0">t(s("/sol/sol2/feature/s1/feature/se1/feature/ss1")) m(s("label")) s("Velocity u_fluid, Pressure p")</actions>
      <actions T="0">t(s("/sol/sol2/feature/s1/feature/se1")) m(s("create")) s("ss2") s("SegregatedStep")</actions>
      <actions T="0">t(s("/sol/sol2/feature/s1/feature/se1/feature/ss2")) m(s("set")) s("segvar") sa(s("comp1_u_solid"))</actions>
      <actions T="0">t(s("/sol/sol2/feature/s1/feature/se1/feature/ss2")) m(s("set")) s("subdtech") s("const")</actions>
      <actions T="0">t(s("/sol/sol2/feature/s1/feature/se1/feature/ss2")) m(s("set")) s("subdamp") d(0.5)</actions>
      <actions T="0">t(s("/sol/sol2/feature/s1")) m(s("create")) s("d2") s("Direct")</actions>
      <actions T="0">t(s("/sol/sol2/feature/s1/feature/d2")) m(s("set")) s("linsolver") s("pardiso")</actions>
      <actions T="0">t(s("/sol/sol2/feature/s1/feature/d2")) m(s("set")) s("pivotperturb") d(1.0E-9)</actions>
      <actions T="0">t(s("/sol/sol2/feature/s1/feature/d2")) m(s("set")) s("nliniterrefine") b(true)</actions>
      <actions T="0">t(s("/sol/sol2/feature/s1/feature/d2")) m(s("label")) s("Suggested Direct Solver (solid)")</actions>
      <actions T="0">t(s("/sol/sol2/feature/s1/feature/se1/feature/ss2")) m(s("set")) s("linsolver") s("d2")</actions>
      <actions T="0">t(s("/sol/sol2/feature/s1/feature/se1/feature/ss2")) m(s("label")) s("Displacement field")</actions>
      <actions T="0">t(s("/sol/sol2/feature/s1/feature/se1")) m(s("create")) s("ss3") s("SegregatedStep")</actions>
      <actions T="0">t(s("/sol/sol2/feature/s1/feature/se1/feature/ss3")) m(s("set")) s("segvar") sa(s("comp1_spatial_disp"))</actions>
      <actions T="0">t(s("/sol/sol2/feature/s1/feature/se1/feature/ss3")) m(s("set")) s("subdamp") d(0.5)</actions>
      <actions T="0">t(s("/sol/sol2/feature/s1/feature/se1/feature/ss3")) m(s("set")) s("subiter") i(1)</actions>
      <actions T="0">t(s("/sol/sol2/feature/s1/feature/se1/feature/ss3")) m(s("set")) s("subtermconst") s("iter")</actions>
      <actions T="0">t(s("/sol/sol2/feature/s1/feature/se1/feature/ss3")) m(s("set")) s("subntolfact") d(0.1)</actions>
      <actions T="0">t(s("/sol/sol2/feature/s1")) m(s("create")) s("d3") s("Direct")</actions>
      <actions T="0">t(s("/sol/sol2/feature/s1/feature/d3")) m(s("set")) s("linsolver") s("pardiso")</actions>
      <actions T="0">t(s("/sol/sol2/feature/s1/feature/d3")) m(s("set")) s("pivotperturb") d(1.0E-13)</actions>
      <actions T="0">t(s("/sol/sol2/feature/s1/feature/d3")) m(s("label")) s("Direct, spatial mesh displacement")</actions>
      <actions T="0">t(s("/sol/sol2/feature/s1/feature/se1/feature/ss3")) m(s("set")) s("linsolver") s("d3")</actions>
      <actions T="0">t(s("/sol/sol2/feature/s1/feature/se1/feature/ss3")) m(s("label")) s("Spatial mesh displacement")</actions>
      <actions T="0">t(s("/sol/sol2/feature/s1/feature/se1")) m(s("set")) s("maxsegiter") i(150)</actions>
      <actions T="0">t(s("/sol/sol2/feature/s1")) m(s("create")) s("i1") s("Iterative")</actions>
      <actions T="0">t(s("/sol/sol2/feature/s1/feature/i1")) m(s("set")) s("linsolver") s("gmres")</actions>
      <actions T="0">t(s("/sol/sol2/feature/s1/feature/i1")) m(s("set")) s("prefuntype") s("left")</actions>
      <actions T="0">t(s("/sol/sol2/feature/s1/feature/i1")) m(s("set")) s("itrestart") i(50)</actions>
      <actions T="0">t(s("/sol/sol2/feature/s1/feature/i1")) m(s("set")) s("rhob") i(20)</actions>
      <actions T="0">t(s("/sol/sol2/feature/s1/feature/i1")) m(s("set")) s("maxlinit") i(1000)</actions>
      <actions T="0">t(s("/sol/sol2/feature/s1/feature/i1")) m(s("set")) s("nlinnormuse") s("on")</actions>
      <actions T="0">t(s("/sol/sol2/feature/s1/feature/i1")) m(s("label")) s("AMG, fluid flow variables (spf)")</actions>
      <actions T="0">t(s("/sol/sol2/feature/s1/feature/i1")) m(s("create")) s("mg1") s("Multigrid")</actions>
      <actions T="0">t(s("/sol/sol2/feature/s1/feature/i1/feature/mg1")) m(s("set")) s("prefun") s("saamg")</actions>
      <actions T="0">t(s("/sol/sol2/feature/s1/feature/i1/feature/mg1")) m(s("set")) s("mgcycle") s("v")</actions>
      <actions T="0">t(s("/sol/sol2/feature/s1/feature/i1/feature/mg1")) m(s("set")) s("maxcoarsedof") i(80000)</actions>
      <actions T="0">t(s("/sol/sol2/feature/s1/feature/i1/feature/mg1")) m(s("set")) s("strconn") d(0.02)</actions>
      <actions T="0">t(s("/sol/sol2/feature/s1/feature/i1/feature/mg1")) m(s("set")) s("nullspace") s("constant")</actions>
      <actions T="0">t(s("/sol/sol2/feature/s1/feature/i1/feature/mg1")) m(s("set")) s("usesmooth") b(false)</actions>
      <actions T="0">t(s("/sol/sol2/feature/s1/feature/i1/feature/mg1")) m(s("set")) s("saamgcompwise") b(true)</actions>
      <actions T="0">t(s("/sol/sol2/feature/s1/feature/i1/feature/mg1")) m(s("set")) s("loweramg") b(true)</actions>
      <actions T="0">t(s("/sol/sol2/feature/s1/feature/i1/feature/mg1")) m(s("set")) s("compactaggregation") b(false)</actions>
      <actions T="0">t(s("/sol/sol2/feature/s1/feature/i1/feature/mg1/feature/pr")) m(s("create")) s("sc1") s("SCGS")</actions>
      <actions T="0">t(s("/sol/sol2/feature/s1/feature/i1/feature/mg1/feature/pr/feature/sc1")) m(s("set")) s("linesweeptype") s("ssor")</actions>
      <actions T="0">t(s("/sol/sol2/feature/s1/feature/i1/feature/mg1/feature/pr/feature/sc1")) m(s("set")) s("iter") i(0)</actions>
      <actions T="0">t(s("/sol/sol2/feature/s1/feature/i1/feature/mg1/feature/pr/feature/sc1")) m(s("set")) s("scgsrelax") d(0.7)</actions>
      <actions T="0">t(s("/sol/sol2/feature/s1/feature/i1/feature/mg1/feature/pr/feature/sc1")) m(s("set")) s("scgsmethod") s("lines_vertices")</actions>
      <actions T="0">t(s("/sol/sol2/feature/s1/feature/i1/feature/mg1/feature/pr/feature/sc1")) m(s("set")) s("scgsvertexrelax") d(0.7)</actions>
      <actions T="0">t(s("/sol/sol2/feature/s1/feature/i1/feature/mg1/feature/pr/feature/sc1")) m(s("set")) s("relax") d(0.5)</actions>
      <actions T="0">t(s("/sol/sol2/feature/s1/feature/i1/feature/mg1/feature/pr/feature/sc1")) m(s("set")) s("scgssolv") s("stored")</actions>
      <actions T="0">t(s("/sol/sol2/feature/s1/feature/i1/feature/mg1/feature/pr/feature/sc1")) m(s("set")) s("approxscgs") b(true)</actions>
      <actions T="0">t(s("/sol/sol2/feature/s1/feature/i1/feature/mg1/feature/pr/feature/sc1")) m(s("set")) s("scgsdirectmaxsize") i(1000)</actions>
      <actions T="0">t(s("/sol/sol2/feature/s1/feature/i1/feature/mg1/feature/po")) m(s("create")) s("sc1") s("SCGS")</actions>
      <actions T="0">t(s("/sol/sol2/feature/s1/feature/i1/feature/mg1/feature/po/feature/sc1")) m(s("set")) s("linesweeptype") s("ssor")</actions>
      <actions T="0">t(s("/sol/sol2/feature/s1/feature/i1/feature/mg1/feature/po/feature/sc1")) m(s("set")) s("iter") i(1)</actions>
      <actions T="0">t(s("/sol/sol2/feature/s1/feature/i1/feature/mg1/feature/po/feature/sc1")) m(s("set")) s("scgsrelax") d(0.7)</actions>
      <actions T="0">t(s("/sol/sol2/feature/s1/feature/i1/feature/mg1/feature/po/feature/sc1")) m(s("set")) s("scgsmethod") s("lines_vertices")</actions>
      <actions T="0">t(s("/sol/sol2/feature/s1/feature/i1/feature/mg1/feature/po/feature/sc1")) m(s("set")) s("scgsvertexrelax") d(0.7)</actions>
      <actions T="0">t(s("/sol/sol2/feature/s1/feature/i1/feature/mg1/feature/po/feature/sc1")) m(s("set")) s("relax") d(0.5)</actions>
      <actions T="0">t(s("/sol/sol2/feature/s1/feature/i1/feature/mg1/feature/po/feature/sc1")) m(s("set")) s("scgssolv") s("stored")</actions>
      <actions T="0">t(s("/sol/sol2/feature/s1/feature/i1/feature/mg1/feature/po/feature/sc1")) m(s("set")) s("approxscgs") b(true)</actions>
      <actions T="0">t(s("/sol/sol2/feature/s1/feature/i1/feature/mg1/feature/po/feature/sc1")) m(s("set")) s("scgsdirectmaxsize") i(1000)</actions>
      <actions T="0">t(s("/sol/sol2/feature/s1/feature/i1/feature/mg1/feature/cs")) m(s("create")) s("d1") s("Direct")</actions>
      <actions T="0">t(s("/sol/sol2/feature/s1/feature/i1/feature/mg1/feature/cs/feature/d1")) m(s("set")) s("linsolver") s("pardiso")</actions>
      <actions T="0">t(s("/sol/sol2/feature/s1/feature/i1/feature/mg1/feature/cs/feature/d1")) m(s("set")) s("pivotperturb") d(1.0E-13)</actions>
      <actions T="0">t(s("/sol/sol2/feature/s1")) m(s("create")) s("i2") s("Iterative")</actions>
      <actions T="0">t(s("/sol/sol2/feature/s1/feature/i2")) m(s("set")) s("linsolver") s("gmres")</actions>
      <actions T="0">t(s("/sol/sol2/feature/s1/feature/i2")) m(s("set")) s("prefuntype") s("right")</actions>
      <actions T="0">t(s("/sol/sol2/feature/s1/feature/i2")) m(s("set")) s("rhob") d(40.0)</actions>
      <actions T="0">t(s("/sol/sol2/feature/s1/feature/i2")) m(s("set")) s("nlinnormuse") b(true)</actions>
      <actions T="0">t(s("/sol/sol2/feature/s1/feature/i2")) m(s("label")) s("Suggested Iterative Solver (solid)")</actions>
      <actions T="0">t(s("/sol/sol2/feature/s1/feature/i2")) m(s("create")) s("mg1") s("Multigrid")</actions>
      <actions T="0">t(s("/sol/sol2/feature/s1/feature/i2/feature/mg1")) m(s("set")) s("prefun") s("gmg")</actions>
      <actions T="0">t(s("/sol/sol2/feature/s1/feature/i2/feature/mg1/feature/pr")) m(s("create")) s("so1") s("SOR")</actions>
      <actions T="0">t(s("/sol/sol2/feature/s1/feature/i2/feature/mg1/feature/pr/feature/so1")) m(s("set")) s("iter") i(1)</actions>
      <actions T="0">t(s("/sol/sol2/feature/s1/feature/i2/feature/mg1/feature/po")) m(s("create")) s("so1") s("SOR")</actions>
      <actions T="0">t(s("/sol/sol2/feature/s1/feature/i2/feature/mg1/feature/po/feature/so1")) m(s("set")) s("iter") i(1)</actions>
      <actions T="0">t(s("/sol/sol2/feature/s1/feature/i2/feature/mg1/feature/cs")) m(s("create")) s("mg1") s("Multigrid")</actions>
      <actions T="0">t(s("/sol/sol2/feature/s1/feature/i2/feature/mg1/feature/cs/feature/mg1")) m(s("set")) s("prefun") s("saamg")</actions>
      <actions T="0">t(s("/sol/sol2/feature/s1/feature/i2/feature/mg1/feature/cs/feature/mg1")) m(s("set")) s("usesmooth") b(false)</actions>
      <actions T="0">t(s("/sol/sol2/feature/s1/feature/i2/feature/mg1/feature/cs/feature/mg1")) m(s("set")) s("iter") i(2)</actions>
      <actions T="0">t(s("/sol/sol2/feature/s1/feature/i2/feature/mg1/feature/cs/feature/mg1")) m(s("set")) s("mglevels") i(2)</actions>
      <actions T="0">t(s("/sol/sol2/feature/s1/feature/i2/feature/mg1/feature/cs/feature/mg1")) m(s("set")) s("maxcoarsedof") i(10000)</actions>
      <actions T="0">t(s("/sol/sol2/feature/s1/feature")) m(s("remove")) s("fcDef")</actions>
      <actions T="0">t(s("/sol/sol2/feature/s1/feature")) m(s("remove")) s("seDef")</actions>
      <actions T="0">t(s("/sol/sol2")) m(s("attach")) s("std2")</actions>
      <actions T="0">t(s("/component/comp1/geom/geom1")) m(s("run")) s("cyl2")</actions>
      <actions T="0">t(s("/component/comp1/geom/geom1")) m(s("create")) s("ls1") s("LineSegment")</actions>
      <actions T="0">t(s("/component/comp1/geom/geom1")) m(s("run")) s("cyl2")</actions>
      <actions T="0">t(s("/component/comp1/geom/geom1/feature")) m(s("remove")) s("ls1")</actions>
      <actions T="0">t(s("/component/comp1/geom/geom1")) m(s("run")) s("cyl2")</actions>
      <actions T="0">t(s("/component/comp1/geom/geom1")) m(s("create")) s("pt1") s("Point")</actions>
      <actions T="0">t(s("/component/comp1/geom/geom1")) m(s("run")) s("fin")</actions>
      <actions T="0">t(s("/component/comp1/geom/geom1")) m(s("create")) s("rmd1") s("RemoveDetails")</actions>
      <actions T="0">t(s("/component/comp1/geom/geom1/feature")) m(s("remove")) s("rmd1")</actions>
      <actions T="0">t(s("/component/comp1/geom/geom1")) m(s("run")) s("pt1")</actions>
      <actions T="0">t(s("/component/comp1/geom/geom1")) m(s("create")) s("wp1") s("WorkPlane")</actions>
      <actions T="0">t(s("/component/comp1/geom/geom1/feature/wp1")) m(s("set")) s("unite") b(true)</actions>
      <actions T="0">t(s("/component/comp1/geom/geom1/feature/wp1")) m(s("set")) s("quickplane") s("yz")</actions>
      <actions T="0">t(s("/component/comp1/geom/geom1")) m(s("run")) s("wp1")</actions>
      <actions T="0">t(s("/component/comp1/geom/geom1")) m(s("run")) s("wp1")</actions>
      <actions T="0">t(s("/component/comp1/geom/geom1")) m(s("create")) s("pt2") s("Point")</actions>
      <actions T="0">t(s("/component/comp1/geom/geom1/feature")) m(s("remove")) s("pt2")</actions>
      <actions T="0">t(s("/component/comp1/geom/geom1/feature/wp1/sequence2D")) m(s("create")) s("pt1") s("Point")</actions>
      <actions T="0">t(s("/component/comp1/geom/geom1/feature/wp1/sequence2D/feature/pt1")) m(s("set")) s("p") da(0.05,-0.8)</actions>
      <actions T="0">t(s("/component/comp1/geom/geom1/feature/wp1/sequence2D")) m(s("run")) s("pt1")</actions>
      <actions T="0">t(s("/component/comp1/geom/geom1/feature/wp1/sequence2D")) m(s("create")) s("pt2") s("Point")</actions>
      <actions T="0">t(s("/component/comp1/geom/geom1/feature/wp1/sequence2D/feature/pt2")) m(s("set")) s("p") da(-0.05,-0.8)</actions>
      <actions T="0">t(s("/component/comp1/geom/geom1/feature/wp1/sequence2D")) m(s("run")) s("pt2")</actions>
      <actions T="0">t(s("/component/comp1/geom/geom1")) m(s("runPre")) s("fin")</actions>
      <actions T="0">t(s("/component/comp1/geom/geom1")) m(s("run")) s("wp1")</actions>
      <actions T="0">t(s("/component/comp1/geom/geom1")) m(s("create")) s("wp2") s("WorkPlane")</actions>
      <actions T="0">t(s("/component/comp1/geom/geom1/feature/wp2")) m(s("set")) s("unite") b(true)</actions>
      <actions T="0">t(s("/component/comp1/geom/geom1/feature/wp2")) m(s("set")) s("quickplane") s("yz")</actions>
      <actions T="0">t(s("/component/comp1/geom/geom1/feature/wp2")) m(s("set")) s("planetype") s("faceparallel")</actions>
      <actions T="0">t(s("/component/comp1/geom/geom1/feature/wp2/@face/selection[geom1]")) m(s("set")) s("cyl1") i(4)</actions>
      <actions T="0">t(s("/component/comp1/geom/geom1")) m(s("run")) s("wp2")</actions>
      <actions T="0">t(s("/component/comp1/geom/geom1/feature/wp2/sequence2D")) m(s("create")) s("pt1") s("Point")</actions>
      <actions T="0">t(s("/component/comp1/geom/geom1/feature/wp2/sequence2D")) m(s("run")) s("pt1")</actions>
      <actions T="0">t(s("/component/comp1/geom/geom1/feature/wp2/sequence2D")) m(s("create")) s("pt2") s("Point")</actions>
      <actions T="0">t(s("/component/comp1/geom/geom1/feature/wp2/sequence2D/feature")) m(s("remove")) s("pt2")</actions>
      <actions T="0">t(s("/component/comp1/geom/geom1/feature/wp2/sequence2D/feature")) m(s("remove")) s("pt1")</actions>
      <actions T="0">t(s("/component/comp1/geom/geom1/feature/wp2/sequence2D")) m(s("create")) s("pt1") s("Point")</actions>
      <actions T="0">t(s("/component/comp1/geom/geom1/feature/wp2/sequence2D/feature/pt1")) m(s("set")) s("p") da(0.05,-0.8)</actions>
      <actions T="0">t(s("/component/comp1/geom/geom1/feature/wp2/sequence2D")) m(s("run")) s("pt1")</actions>
      <actions T="0">t(s("/component/comp1/geom/geom1/feature/wp2/sequence2D")) m(s("create")) s("pt2") s("Point")</actions>
      <actions T="0">t(s("/component/comp1/geom/geom1/feature/wp2/sequence2D/feature/pt2")) m(s("set")) s("p") da(-0.12344199419021606,-0.7893039584159851)</actions>
      <actions T="0">t(s("/component/comp1/geom/geom1/feature/wp2/sequence2D")) m(s("run")) s("pt2")</actions>
      <actions T="0">t(s("/component/comp1/geom/geom1/feature/wp2/sequence2D/feature/pt2")) m(s("set")) s("p") daa(da(-0.12061059474945068),da(-0.7901129126548767))</actions>
      <actions T="0">t(s("/component/comp1/geom/geom1/feature/wp2/sequence2D")) m(s("run")) s("pt2")</actions>
      <actions T="0">t(s("/component/comp1/geom/geom1/feature/wp2/sequence2D/feature/pt2")) m(s("set")) s("p") daa(da(-0.09593702107667923),da(-0.7800008058547974))</actions>
      <actions T="0">t(s("/component/comp1/geom/geom1/feature/wp2/sequence2D")) m(s("run")) s("pt2")</actions>
      <actions T="0">t(s("/component/comp1/geom/geom1/feature/wp2/sequence2D/feature/pt2")) m(s("set")) s("p") daa(da(-0.12303750216960907),da(-0.7913264036178589))</actions>
      <actions T="0">t(s("/component/comp1/geom/geom1/feature/wp2/sequence2D")) m(s("run")) s("pt2")</actions>
      <actions T="0">t(s("/component/comp1/geom/geom1/feature/wp2/sequence2D/feature/pt2")) m(s("set")) s("p") daa(da(-0.1177792027592659),da(-0.7884949445724487))</actions>
      <actions T="0">t(s("/component/comp1/geom/geom1/feature/wp2/sequence2D")) m(s("run")) s("pt2")</actions>
      <actions T="0">t(s("/component/comp1/geom/geom1/feature/wp2/sequence2D/feature/pt2")) m(s("set")) s("p") daa(da(-0.12263302505016327),da(-0.7888994812965393))</actions>
      <actions T="0">t(s("/component/comp1/geom/geom1/feature/wp2/sequence2D")) m(s("run")) s("pt2")</actions>
      <actions T="0">t(s("/component/comp1/geom/geom1/feature/wp2/sequence2D/feature/pt1")) m(s("set")) s("p") daa(da(0.0840587466955185),da(-0.7953712344169617))</actions>
      <actions T="0">t(s("/component/comp1/geom/geom1/feature/wp2/sequence2D")) m(s("run")) s("pt2")</actions>
      <actions T="0">t(s("/component/comp1/geom/geom1/feature/wp2/sequence2D/feature/pt1")) m(s("set")) s("p") daa(da(0.09093497693538666),da(-0.7973936200141907))</actions>
      <actions T="0">t(s("/component/comp1/geom/geom1/feature/wp2/sequence2D")) m(s("run")) s("pt2")</actions>
      <actions T="0">t(s("/component/comp1/geom/geom1/feature/wp2/sequence2D/feature/pt1")) m(s("set")) s("p") daa(da(0.09133948385715485),da(-0.7961801886558533))</actions>
      <actions T="0">t(s("/component/comp1/geom/geom1/feature/wp2/sequence2D")) m(s("run")) s("pt2")</actions>
      <actions T="0">t(s("/component/comp1/geom/geom1/feature/wp2/sequence2D/feature/pt1")) m(s("set")) s("p") daa(da(0.09053049981594086),da(-0.7949667572975159))</actions>
      <actions T="0">t(s("/component/comp1/geom/geom1/feature/wp2/sequence2D")) m(s("run")) s("pt2")</actions>
      <actions T="0">t(s("/component/comp1/geom/geom1/feature")) m(s("remove")) s("cyl1")</actions>
      <actions T="0">t(s("/component/comp1/geom/geom1/feature")) m(s("remove")) s("cyl2")</actions>
      <actions T="0">t(s("/component/comp1/geom/geom1/feature")) m(s("remove")) s("pt1")</actions>
      <actions T="0">t(s("/component/comp1/geom/geom1/feature/wp1/sequence2D")) m(s("run")) s("pt2")</actions>
      <actions T="0">t(s("/component/comp1/geom/geom1/feature/wp1/sequence2D")) m(s("create")) s("c1") s("Circle")</actions>
      <actions T="0">t(s("/component/comp1/geom/geom1/feature/wp1/sequence2D")) m(s("run")) s("c1")</actions>
      <actions T="0">t(s("/component/comp1/geom/geom1/feature/wp1/sequence2D")) m(s("create")) s("c2") s("Circle")</actions>
      <actions T="0">t(s("/component/comp1/geom/geom1/feature/wp1/sequence2D/feature/c2")) m(s("set")) s("r") d(0.8)</actions>
      <actions T="0">t(s("/component/comp1/geom/geom1/feature/wp1/sequence2D")) m(s("run")) s("c2")</actions>
      <actions T="0">t(s("/component/comp1/geom/geom1/feature/wp1/sequence2D/feature/c1")) m(s("set")) s("r") d(0.8)</actions>
      <actions T="0">t(s("/component/comp1/geom/geom1/feature/wp1/sequence2D")) m(s("run")) s("c1")</actions>
      <actions T="0">t(s("/component/comp1/geom/geom1/feature/wp1/sequence2D/feature/c2")) m(s("set")) s("r") d(0.5)</actions>
      <actions T="0">t(s("/component/comp1/geom/geom1/feature/wp1/sequence2D")) m(s("run")) s("c2")</actions>
      <actions T="0">t(s("/component/comp1/geom/geom1/feature/wp1/sequence2D/feature/pt2")) m(s("set")) s("p") daa(da(-0.05131146311759949),da(-0.7994717359542847))</actions>
      <actions T="0">t(s("/component/comp1/geom/geom1/feature/wp1/sequence2D")) m(s("run")) s("c2")</actions>
      <actions T="0">t(s("/component/comp1/geom/geom1/feature/wp1/sequence2D/feature/pt2")) m(s("set")) s("p") daa(da(-0.04930432513356209),da(-0.7988026738166809))</actions>
      <actions T="0">t(s("/component/comp1/geom/geom1/feature/wp1/sequence2D")) m(s("run")) s("c2")</actions>
      <actions T="0">t(s("/component/comp1/geom/geom1/feature/wp1/sequence2D/feature/pt1")) m(s("set")) s("p") daa(da(0.04837632179260254),da(-0.7850872278213501))</actions>
      <actions T="0">t(s("/component/comp1/geom/geom1/feature/wp1/sequence2D")) m(s("run")) s("c2")</actions>
      <actions T="0">t(s("/component/comp1/geom/geom1/feature/wp1/sequence2D/feature/pt1")) m(s("set")) s("p") daa(da(0.06844767928123474),da(-0.7971300482749939))</actions>
      <actions T="0">t(s("/component/comp1/geom/geom1/feature/wp1/sequence2D")) m(s("run")) s("c2")</actions>
      <actions T="0">t(s("/component/comp1/geom/geom1/feature/wp1/sequence2D/feature/pt1")) m(s("set")) s("p") daa(da(0.07145839929580688),da(-0.7977991104125977))</actions>
      <actions T="0">t(s("/component/comp1/geom/geom1/feature/wp1/sequence2D")) m(s("run")) s("c2")</actions>
      <actions T="0">t(s("/component/comp1/geom/geom1/feature/wp1/sequence2D/feature")) m(s("remove")) s("pt2")</actions>
      <actions T="0">t(s("/component/comp1/geom/geom1/feature/wp1/sequence2D/feature")) m(s("remove")) s("pt1")</actions>
      <actions T="0">t(s("/component/comp1/geom/geom1/feature/wp1/sequence2D")) m(s("run")) s("c2")</actions>
      <actions T="0">t(s("/component/comp1/geom/geom1/feature/wp1/sequence2D")) m(s("create")) s("pt1") s("Point")</actions>
      <actions T="0">t(s("/component/comp1/geom/geom1/feature/wp1/sequence2D")) m(s("run")) s("pt1")</actions>
      <actions T="0">t(s("/component/comp1/geom/geom1/feature/wp1/sequence2D")) m(s("create")) s("pt2") s("Point")</actions>
      <actions T="0">t(s("/component/comp1/geom/geom1/feature/wp1/sequence2D/feature")) m(s("remove")) s("pt1")</actions>
      <actions T="0">t(s("/component/comp1/geom/geom1/feature/wp1/sequence2D/feature")) m(s("remove")) s("pt2")</actions>
      <actions T="0">t(s("/component/comp1/geom/geom1/feature/wp1/sequence2D")) m(s("run")) s("c2")</actions>
      <actions T="0">t(s("/component/comp1/geom/geom1/feature/wp1/sequence2D")) m(s("create")) s("pt1") s("Point")</actions>
      <actions T="0">t(s("/component/comp1/geom/geom1/feature/wp1/sequence2D/feature")) m(s("remove")) s("pt1")</actions>
      <actions T="0">t(s("/component/comp1/geom/geom1/feature/wp1/sequence2D")) m(s("create")) s("pt1") s("Point")</actions>
      <actions T="0">t(s("/component/comp1/geom/geom1/feature/wp1/sequence2D/feature/pt1")) m(s("set")) s("p") da(0.021385165079228247,-0.7997141206171955)</actions>
      <actions T="0">t(s("/component/comp1/geom/geom1/feature/wp1/sequence2D")) m(s("run")) s("pt1")</actions>
      <actions T="0">t(s("/component/comp1/geom/geom1/feature/wp1/sequence2D")) m(s("create")) s("pt2") s("Point")</actions>
      <actions T="0">t(s("/component/comp1/geom/geom1/feature/wp1/sequence2D/feature/pt2")) m(s("set")) s("p") da(-0.027823155466802633,-0.7995160236167067)</actions>
      <actions T="0">t(s("/component/comp1/geom/geom1/feature/wp1/sequence2D")) m(s("run")) s("pt2")</actions>
      <actions T="0">t(s("/component/comp1/geom/geom1/feature/wp1/sequence2D/feature/pt2")) m(s("set")) s("p") daa(da(-0.02130221756633909),da(-0.7997163344128694))</actions>
      <actions T="0">t(s("/component/comp1/geom/geom1/feature/wp1/sequence2D")) m(s("run")) s("pt2")</actions>
      <actions T="0">t(s("/component/comp1/geom/geom1")) m(s("run")) s("wp1")</actions>
      <actions T="0">t(s("/component/comp1/geom/geom1/feature")) m(s("remove")) s("wp2")</actions>
      <actions T="0">t(s("/component/comp1/geom/geom1")) m(s("run")) s("wp1")</actions>
      <actions T="0">t(s("/component/comp1/geom/geom1/feature")) m(s("create")) s("ext1") s("Extrude")</actions>
      <actions T="0">t(s("/component/comp1/geom/geom1/feature/ext1")) m(s("set")) s("workplane") s("wp1")</actions>
      <actions T="0">t(s("/component/comp1/geom/geom1/feature/ext1/@input/selection[geom1]")) m(s("set")) va() sa(s("wp1"))</actions>
      <actions T="0">t(s("/component/comp1/geom/geom1/feature/ext1/@input/selection[geom1]")) m(s("init"))</actions>
      <actions T="0">t(s("/component/comp1/geom/geom1/feature/ext1")) m(s("set")) s("extrudefrom") s("faces")</actions>
      <actions T="0">t(s("/component/comp1/geom/geom1/feature/ext1/@inputface/selection[geom1]")) m(s("set")) s("wp1") i(1)</actions>
      <actions T="0">t(s("/component/comp1/geom/geom1")) m(s("run")) s("ext1")</actions>
      <actions T="0">t(s("/component/comp1/geom/geom1")) m(s("runPre")) s("fin")</actions>
      <actions T="0">t(s("/component/comp1/geom/geom1")) m(s("runPre")) s("ext1")</actions>
      <actions T="0">t(s("/component/comp1/geom/geom1/feature/ext1/@inputface/selection[geom1]")) m(s("clear")) s("wp1")</actions>
      <actions T="0">t(s("/component/comp1/geom/geom1/feature/ext1/@inputface/selection[geom1]")) m(s("set")) s("wp1") i(2)</actions>
      <actions T="0">t(s("/component/comp1/geom/geom1/feature/ext1/@inputface/selection[geom1]")) m(s("set")) va() s("wp1") ia(1,2)</actions>
      <actions T="0">t(s("/component/comp1/geom/geom1")) m(s("run")) s("ext1")</actions>
      <actions T="0">t(s("/component/comp1/geom/geom1")) m(s("runPre")) s("fin")</actions>
      <actions T="0">t(s("/component/comp1/geom/geom1")) m(s("run")) s("fin")</actions>
      <actions T="0">t(s("/component/comp1/geom/geom1")) m(s("run")) s("fin")</actions>
      <actions T="0">t(s("/component/comp1/material/mat1/selection[geom1]")) m(s("set")) va() ia(1)</actions>
      <actions T="0">t(s("/component/comp1/material/mat2/selection[geom1]")) m(s("set")) va() ia(2)</actions>
      <actions T="0">t(s("/component/comp1/common/free1/selection[geom1]")) m(s("set")) va() ia(2)</actions>
      <actions T="0">t(s("/component/comp1/physics/spf/selection[geom1]")) m(s("set")) va() ia(2)</actions>
      <actions T="0">t(s("/component/comp1/physics/spf/feature/inl1/selection[geom1]")) m(s("set")) va() ia(4)</actions>
      <actions T="0">t(s("/component/comp1/physics/spf/feature/out1/selection[geom1]")) m(s("set")) va() ia(14)</actions>
      <actions T="0">t(s("/component/comp1/physics/solid/selection[geom1]")) m(s("set")) va() ia(1)</actions>
      <actions T="0">t(s("/component/comp1/physics/solid/feature/fix1/selection[geom1]")) m(s("set")) va() ia(8)</actions>
      <actions T="0">t(s("/component/comp1/physics/solid/feature/fix1/selection[geom1]")) m(s("set")) va() ia(8,18)</actions>
      <actions T="0">t(s("/component/comp1/mesh/mesh1/statistics/selection[geom1]")) m(s("geom")) i(3)</actions>
      <actions T="0">t(s("/component/comp1/mesh/mesh1/statistics/selection[geom1]")) m(s("set")) va() ia(2)</actions>
      <actions T="0">t(s("/component/comp1/mesh/mesh1/statistics/selection[geom1]")) m(s("geom")) i(3)</actions>
      <actions T="0">t(s("/component/comp1/mesh/mesh1/statistics/selection[geom1]")) m(s("set")) va() ia(2)</actions>
      <actions T="0">t(s("/sol/sol2")) m(s("study")) s("std2")</actions>
      <actions T="0">t(s("/study/std2/feature/stat")) m(s("set")) s("notlistsolnum") i(1)</actions>
      <actions T="0">t(s("/study/std2/feature/stat")) m(s("set")) s("notsolnum") s("auto")</actions>
      <actions T="0">t(s("/study/std2/feature/stat")) m(s("set")) s("listsolnum") i(1)</actions>
      <actions T="0">t(s("/study/std2/feature/stat")) m(s("set")) s("solnum") s("auto")</actions>
      <actions T="0">t(s("/sol/sol2/feature")) m(s("remove")) s("s1")</actions>
      <actions T="0">t(s("/sol/sol2/feature")) m(s("remove")) s("v1")</actions>
      <actions T="0">t(s("/sol/sol2/feature")) m(s("remove")) s("st1")</actions>
      <actions T="0">t(s("/sol/sol2")) m(s("create")) s("st1") s("StudyStep")</actions>
      <actions T="0">t(s("/sol/sol2/feature/st1")) m(s("set")) s("study") s("std2")</actions>
      <actions T="0">t(s("/sol/sol2/feature/st1")) m(s("set")) s("studystep") s("stat")</actions>
      <actions T="0">t(s("/sol/sol2")) m(s("create")) s("v1") s("Variables")</actions>
      <actions T="0">t(s("/sol/sol2/feature/v1/feature/comp1_spatial_disp")) m(s("set")) s("scalemethod") s("manual")</actions>
      <actions T="0">t(s("/sol/sol2/feature/v1/feature/comp1_spatial_disp")) m(s("set")) s("scaleval") s("3.3910093133734095E-5")</actions>
      <actions T="0">t(s("/sol/sol2/feature/v1")) m(s("set")) s("control") s("stat")</actions>
      <actions T="0">t(s("/sol/sol2")) m(s("create")) s("s1") s("Stationary")</actions>
      <actions T="0">t(s("/sol/sol2/feature/s1/feature/aDef")) m(s("set")) s("cachepattern") b(true)</actions>
      <actions T="0">t(s("/sol/sol2/feature/s1")) m(s("create")) s("seDef") s("Segregated")</actions>
      <actions T="0">t(s("/sol/sol2/feature/s1")) m(s("create")) s("se1") s("Segregated")</actions>
      <actions T="0">t(s("/sol/sol2/feature/s1/feature/se1/feature")) m(s("remove")) s("ssDef")</actions>
      <actions T="0">t(s("/sol/sol2/feature/s1/feature/se1")) m(s("create")) s("ss1") s("SegregatedStep")</actions>
      <actions T="0">t(s("/sol/sol2/feature/s1/feature/se1/feature/ss1")) m(s("set")) s("segvar") sa(s("comp1_u_fluid"),s("comp1_p"))</actions>
      <actions T="0">t(s("/sol/sol2/feature/s1/feature/se1/feature/ss1")) m(s("set")) s("subdamp") d(0.5)</actions>
      <actions T="0">t(s("/sol/sol2/feature/s1")) m(s("create")) s("d1") s("Direct")</actions>
      <actions T="0">t(s("/sol/sol2/feature/s1/feature/d1")) m(s("set")) s("linsolver") s("pardiso")</actions>
      <actions T="0">t(s("/sol/sol2/feature/s1/feature/d1")) m(s("set")) s("pivotperturb") d(1.0E-13)</actions>
      <actions T="0">t(s("/sol/sol2/feature/s1/feature/d1")) m(s("label")) s("Direct, fluid flow variables (spf)")</actions>
      <actions T="0">t(s("/sol/sol2/feature/s1/feature/se1/feature/ss1")) m(s("set")) s("linsolver") s("d1")</actions>
      <actions T="0">t(s("/sol/sol2/feature/s1/feature/se1/feature/ss1")) m(s("label")) s("Velocity u_fluid, Pressure p")</actions>
      <actions T="0">t(s("/sol/sol2/feature/s1/feature/se1")) m(s("create")) s("ss2") s("SegregatedStep")</actions>
      <actions T="0">t(s("/sol/sol2/feature/s1/feature/se1/feature/ss2")) m(s("set")) s("segvar") sa(s("comp1_u_solid"))</actions>
      <actions T="0">t(s("/sol/sol2/feature/s1/feature/se1/feature/ss2")) m(s("set")) s("subdtech") s("const")</actions>
      <actions T="0">t(s("/sol/sol2/feature/s1/feature/se1/feature/ss2")) m(s("set")) s("subdamp") d(0.5)</actions>
      <actions T="0">t(s("/sol/sol2/feature/s1")) m(s("create")) s("d2") s("Direct")</actions>
      <actions T="0">t(s("/sol/sol2/feature/s1/feature/d2")) m(s("set")) s("linsolver") s("pardiso")</actions>
      <actions T="0">t(s("/sol/sol2/feature/s1/feature/d2")) m(s("set")) s("pivotperturb") d(1.0E-9)</actions>
      <actions T="0">t(s("/sol/sol2/feature/s1/feature/d2")) m(s("set")) s("nliniterrefine") b(true)</actions>
      <actions T="0">t(s("/sol/sol2/feature/s1/feature/d2")) m(s("label")) s("Suggested Direct Solver (solid)")</actions>
      <actions T="0">t(s("/sol/sol2/feature/s1/feature/se1/feature/ss2")) m(s("set")) s("linsolver") s("d2")</actions>
      <actions T="0">t(s("/sol/sol2/feature/s1/feature/se1/feature/ss2")) m(s("label")) s("Displacement field")</actions>
      <actions T="0">t(s("/sol/sol2/feature/s1/feature/se1")) m(s("create")) s("ss3") s("SegregatedStep")</actions>
      <actions T="0">t(s("/sol/sol2/feature/s1/feature/se1/feature/ss3")) m(s("set")) s("segvar") sa(s("comp1_spatial_disp"))</actions>
      <actions T="0">t(s("/sol/sol2/feature/s1/feature/se1/feature/ss3")) m(s("set")) s("subdamp") d(0.5)</actions>
      <actions T="0">t(s("/sol/sol2/feature/s1/feature/se1/feature/ss3")) m(s("set")) s("subiter") i(1)</actions>
      <actions T="0">t(s("/sol/sol2/feature/s1/feature/se1/feature/ss3")) m(s("set")) s("subtermconst") s("iter")</actions>
      <actions T="0">t(s("/sol/sol2/feature/s1/feature/se1/feature/ss3")) m(s("set")) s("subntolfact") d(0.1)</actions>
      <actions T="0">t(s("/sol/sol2/feature/s1")) m(s("create")) s("d3") s("Direct")</actions>
      <actions T="0">t(s("/sol/sol2/feature/s1/feature/d3")) m(s("set")) s("linsolver") s("pardiso")</actions>
      <actions T="0">t(s("/sol/sol2/feature/s1/feature/d3")) m(s("set")) s("pivotperturb") d(1.0E-13)</actions>
      <actions T="0">t(s("/sol/sol2/feature/s1/feature/d3")) m(s("label")) s("Direct, spatial mesh displacement")</actions>
      <actions T="0">t(s("/sol/sol2/feature/s1/feature/se1/feature/ss3")) m(s("set")) s("linsolver") s("d3")</actions>
      <actions T="0">t(s("/sol/sol2/feature/s1/feature/se1/feature/ss3")) m(s("label")) s("Spatial mesh displacement")</actions>
      <actions T="0">t(s("/sol/sol2/feature/s1/feature/se1")) m(s("set")) s("maxsegiter") i(150)</actions>
      <actions T="0">t(s("/sol/sol2/feature/s1")) m(s("create")) s("i1") s("Iterative")</actions>
      <actions T="0">t(s("/sol/sol2/feature/s1/feature/i1")) m(s("set")) s("linsolver") s("gmres")</actions>
      <actions T="0">t(s("/sol/sol2/feature/s1/feature/i1")) m(s("set")) s("prefuntype") s("left")</actions>
      <actions T="0">t(s("/sol/sol2/feature/s1/feature/i1")) m(s("set")) s("itrestart") i(50)</actions>
      <actions T="0">t(s("/sol/sol2/feature/s1/feature/i1")) m(s("set")) s("rhob") i(20)</actions>
      <actions T="0">t(s("/sol/sol2/feature/s1/feature/i1")) m(s("set")) s("maxlinit") i(1000)</actions>
      <actions T="0">t(s("/sol/sol2/feature/s1/feature/i1")) m(s("set")) s("nlinnormuse") s("on")</actions>
      <actions T="0">t(s("/sol/sol2/feature/s1/feature/i1")) m(s("label")) s("AMG, fluid flow variables (spf)")</actions>
      <actions T="0">t(s("/sol/sol2/feature/s1/feature/i1")) m(s("create")) s("mg1") s("Multigrid")</actions>
      <actions T="0">t(s("/sol/sol2/feature/s1/feature/i1/feature/mg1")) m(s("set")) s("prefun") s("saamg")</actions>
      <actions T="0">t(s("/sol/sol2/feature/s1/feature/i1/feature/mg1")) m(s("set")) s("mgcycle") s("v")</actions>
      <actions T="0">t(s("/sol/sol2/feature/s1/feature/i1/feature/mg1")) m(s("set")) s("maxcoarsedof") i(80000)</actions>
      <actions T="0">t(s("/sol/sol2/feature/s1/feature/i1/feature/mg1")) m(s("set")) s("strconn") d(0.02)</actions>
      <actions T="0">t(s("/sol/sol2/feature/s1/feature/i1/feature/mg1")) m(s("set")) s("nullspace") s("constant")</actions>
      <actions T="0">t(s("/sol/sol2/feature/s1/feature/i1/feature/mg1")) m(s("set")) s("usesmooth") b(false)</actions>
      <actions T="0">t(s("/sol/sol2/feature/s1/feature/i1/feature/mg1")) m(s("set")) s("saamgcompwise") b(true)</actions>
      <actions T="0">t(s("/sol/sol2/feature/s1/feature/i1/feature/mg1")) m(s("set")) s("loweramg") b(true)</actions>
      <actions T="0">t(s("/sol/sol2/feature/s1/feature/i1/feature/mg1")) m(s("set")) s("compactaggregation") b(false)</actions>
      <actions T="0">t(s("/sol/sol2/feature/s1/feature/i1/feature/mg1/feature/pr")) m(s("create")) s("sc1") s("SCGS")</actions>
      <actions T="0">t(s("/sol/sol2/feature/s1/feature/i1/feature/mg1/feature/pr/feature/sc1")) m(s("set")) s("linesweeptype") s("ssor")</actions>
      <actions T="0">t(s("/sol/sol2/feature/s1/feature/i1/feature/mg1/feature/pr/feature/sc1")) m(s("set")) s("iter") i(0)</actions>
      <actions T="0">t(s("/sol/sol2/feature/s1/feature/i1/feature/mg1/feature/pr/feature/sc1")) m(s("set")) s("scgsrelax") d(0.7)</actions>
      <actions T="0">t(s("/sol/sol2/feature/s1/feature/i1/feature/mg1/feature/pr/feature/sc1")) m(s("set")) s("scgsmethod") s("lines_vertices")</actions>
      <actions T="0">t(s("/sol/sol2/feature/s1/feature/i1/feature/mg1/feature/pr/feature/sc1")) m(s("set")) s("scgsvertexrelax") d(0.7)</actions>
      <actions T="0">t(s("/sol/sol2/feature/s1/feature/i1/feature/mg1/feature/pr/feature/sc1")) m(s("set")) s("relax") d(0.5)</actions>
      <actions T="0">t(s("/sol/sol2/feature/s1/feature/i1/feature/mg1/feature/pr/feature/sc1")) m(s("set")) s("scgssolv") s("stored")</actions>
      <actions T="0">t(s("/sol/sol2/feature/s1/feature/i1/feature/mg1/feature/pr/feature/sc1")) m(s("set")) s("approxscgs") b(true)</actions>
      <actions T="0">t(s("/sol/sol2/feature/s1/feature/i1/feature/mg1/feature/pr/feature/sc1")) m(s("set")) s("scgsdirectmaxsize") i(1000)</actions>
      <actions T="0">t(s("/sol/sol2/feature/s1/feature/i1/feature/mg1/feature/po")) m(s("create")) s("sc1") s("SCGS")</actions>
      <actions T="0">t(s("/sol/sol2/feature/s1/feature/i1/feature/mg1/feature/po/feature/sc1")) m(s("set")) s("linesweeptype") s("ssor")</actions>
      <actions T="0">t(s("/sol/sol2/feature/s1/feature/i1/feature/mg1/feature/po/feature/sc1")) m(s("set")) s("iter") i(1)</actions>
      <actions T="0">t(s("/sol/sol2/feature/s1/feature/i1/feature/mg1/feature/po/feature/sc1")) m(s("set")) s("scgsrelax") d(0.7)</actions>
      <actions T="0">t(s("/sol/sol2/feature/s1/feature/i1/feature/mg1/feature/po/feature/sc1")) m(s("set")) s("scgsmethod") s("lines_vertices")</actions>
      <actions T="0">t(s("/sol/sol2/feature/s1/feature/i1/feature/mg1/feature/po/feature/sc1")) m(s("set")) s("scgsvertexrelax") d(0.7)</actions>
      <actions T="0">t(s("/sol/sol2/feature/s1/feature/i1/feature/mg1/feature/po/feature/sc1")) m(s("set")) s("relax") d(0.5)</actions>
      <actions T="0">t(s("/sol/sol2/feature/s1/feature/i1/feature/mg1/feature/po/feature/sc1")) m(s("set")) s("scgssolv") s("stored")</actions>
      <actions T="0">t(s("/sol/sol2/feature/s1/feature/i1/feature/mg1/feature/po/feature/sc1")) m(s("set")) s("approxscgs") b(true)</actions>
      <actions T="0">t(s("/sol/sol2/feature/s1/feature/i1/feature/mg1/feature/po/feature/sc1")) m(s("set")) s("scgsdirectmaxsize") i(1000)</actions>
      <actions T="0">t(s("/sol/sol2/feature/s1/feature/i1/feature/mg1/feature/cs")) m(s("create")) s("d1") s("Direct")</actions>
      <actions T="0">t(s("/sol/sol2/feature/s1/feature/i1/feature/mg1/feature/cs/feature/d1")) m(s("set")) s("linsolver") s("pardiso")</actions>
      <actions T="0">t(s("/sol/sol2/feature/s1/feature/i1/feature/mg1/feature/cs/feature/d1")) m(s("set")) s("pivotperturb") d(1.0E-13)</actions>
      <actions T="0">t(s("/sol/sol2/feature/s1")) m(s("create")) s("i2") s("Iterative")</actions>
      <actions T="0">t(s("/sol/sol2/feature/s1/feature/i2")) m(s("set")) s("linsolver") s("gmres")</actions>
      <actions T="0">t(s("/sol/sol2/feature/s1/feature/i2")) m(s("set")) s("prefuntype") s("right")</actions>
      <actions T="0">t(s("/sol/sol2/feature/s1/feature/i2")) m(s("set")) s("rhob") d(40.0)</actions>
      <actions T="0">t(s("/sol/sol2/feature/s1/feature/i2")) m(s("set")) s("nlinnormuse") b(true)</actions>
      <actions T="0">t(s("/sol/sol2/feature/s1/feature/i2")) m(s("label")) s("Suggested Iterative Solver (solid)")</actions>
      <actions T="0">t(s("/sol/sol2/feature/s1/feature/i2")) m(s("create")) s("mg1") s("Multigrid")</actions>
      <actions T="0">t(s("/sol/sol2/feature/s1/feature/i2/feature/mg1")) m(s("set")) s("prefun") s("gmg")</actions>
      <actions T="0">t(s("/sol/sol2/feature/s1/feature/i2/feature/mg1/feature/pr")) m(s("create")) s("so1") s("SOR")</actions>
      <actions T="0">t(s("/sol/sol2/feature/s1/feature/i2/feature/mg1/feature/pr/feature/so1")) m(s("set")) s("iter") i(1)</actions>
      <actions T="0">t(s("/sol/sol2/feature/s1/feature/i2/feature/mg1/feature/po")) m(s("create")) s("so1") s("SOR")</actions>
      <actions T="0">t(s("/sol/sol2/feature/s1/feature/i2/feature/mg1/feature/po/feature/so1")) m(s("set")) s("iter") i(1)</actions>
      <actions T="0">t(s("/sol/sol2/feature/s1/feature/i2/feature/mg1/feature/cs")) m(s("create")) s("mg1") s("Multigrid")</actions>
      <actions T="0">t(s("/sol/sol2/feature/s1/feature/i2/feature/mg1/feature/cs/feature/mg1")) m(s("set")) s("prefun") s("saamg")</actions>
      <actions T="0">t(s("/sol/sol2/feature/s1/feature/i2/feature/mg1/feature/cs/feature/mg1")) m(s("set")) s("usesmooth") b(false)</actions>
      <actions T="0">t(s("/sol/sol2/feature/s1/feature/i2/feature/mg1/feature/cs/feature/mg1")) m(s("set")) s("iter") i(2)</actions>
      <actions T="0">t(s("/sol/sol2/feature/s1/feature/i2/feature/mg1/feature/cs/feature/mg1")) m(s("set")) s("mglevels") i(2)</actions>
      <actions T="0">t(s("/sol/sol2/feature/s1/feature/i2/feature/mg1/feature/cs/feature/mg1")) m(s("set")) s("maxcoarsedof") i(10000)</actions>
      <actions T="0">t(s("/sol/sol2/feature/s1/feature")) m(s("remove")) s("fcDef")</actions>
      <actions T="0">t(s("/sol/sol2/feature/s1/feature")) m(s("remove")) s("seDef")</actions>
      <actions T="0">t(s("/sol/sol2")) m(s("attach")) s("std2")</actions>
      <actions T="0">t(s("/sol/sol2")) m(s("runAll"))</actions>
      <actions T="0">t(s("/result/feature/pg1")) m(s("run"))</actions>
      <actions T="0">t(s("/result/feature/pg3")) m(s("run"))</actions>
      <actions T="0">t(s("/component/comp1/geom/geom1/feature/ext1")) m(s("setIndex")) s("distance") i(103) i(0)</actions>
      <actions T="0">t(s("/component/comp1/geom/geom1/feature/ext1")) m(s("setIndex")) s("distance") i(10) i(0)</actions>
      <actions T="0">t(s("/component/comp1/geom/geom1")) m(s("run")) s("ext1")</actions>
      <actions T="0">t(s("/component/comp1/mesh/mesh1/statistics/selection[geom1]")) m(s("geom")) i(3)</actions>
      <actions T="0">t(s("/component/comp1/mesh/mesh1/statistics/selection[geom1]")) m(s("set")) va() ia(2)</actions>
      <actions T="0">t(s("/component/comp1/mesh/mesh1/statistics/selection[geom1]")) m(s("geom")) i(3)</actions>
      <actions T="0">t(s("/component/comp1/mesh/mesh1/statistics/selection[geom1]")) m(s("set")) va() ia(2)</actions>
      <actions T="0">t(s("/sol/sol2")) m(s("study")) s("std2")</actions>
      <actions T="0">t(s("/study/std2/feature/stat")) m(s("set")) s("notlistsolnum") i(1)</actions>
      <actions T="0">t(s("/study/std2/feature/stat")) m(s("set")) s("notsolnum") s("auto")</actions>
      <actions T="0">t(s("/study/std2/feature/stat")) m(s("set")) s("listsolnum") i(1)</actions>
      <actions T="0">t(s("/study/std2/feature/stat")) m(s("set")) s("solnum") s("auto")</actions>
      <actions T="0">t(s("/sol/sol2/feature")) m(s("remove")) s("s1")</actions>
      <actions T="0">t(s("/sol/sol2/feature")) m(s("remove")) s("v1")</actions>
      <actions T="0">t(s("/sol/sol2/feature")) m(s("remove")) s("st1")</actions>
      <actions T="0">t(s("/sol/sol2")) m(s("create")) s("st1") s("StudyStep")</actions>
      <actions T="0">t(s("/sol/sol2/feature/st1")) m(s("set")) s("study") s("std2")</actions>
      <actions T="0">t(s("/sol/sol2/feature/st1")) m(s("set")) s("studystep") s("stat")</actions>
      <actions T="0">t(s("/sol/sol2")) m(s("create")) s("v1") s("Variables")</actions>
      <actions T="0">t(s("/sol/sol2/feature/v1/feature/comp1_spatial_disp")) m(s("set")) s("scalemethod") s("manual")</actions>
      <actions T="0">t(s("/sol/sol2/feature/v1/feature/comp1_spatial_disp")) m(s("set")) s("scaleval") s("3.760315671399536E-5")</actions>
      <actions T="0">t(s("/sol/sol2/feature/v1")) m(s("set")) s("control") s("stat")</actions>
      <actions T="0">t(s("/sol/sol2")) m(s("create")) s("s1") s("Stationary")</actions>
      <actions T="0">t(s("/sol/sol2/feature/s1/feature/aDef")) m(s("set")) s("cachepattern") b(true)</actions>
      <actions T="0">t(s("/sol/sol2/feature/s1")) m(s("create")) s("seDef") s("Segregated")</actions>
      <actions T="0">t(s("/sol/sol2/feature/s1")) m(s("create")) s("se1") s("Segregated")</actions>
      <actions T="0">t(s("/sol/sol2/feature/s1/feature/se1/feature")) m(s("remove")) s("ssDef")</actions>
      <actions T="0">t(s("/sol/sol2/feature/s1/feature/se1")) m(s("create")) s("ss1") s("SegregatedStep")</actions>
      <actions T="0">t(s("/sol/sol2/feature/s1/feature/se1/feature/ss1")) m(s("set")) s("segvar") sa(s("comp1_u_fluid"),s("comp1_p"))</actions>
      <actions T="0">t(s("/sol/sol2/feature/s1/feature/se1/feature/ss1")) m(s("set")) s("subdamp") d(0.5)</actions>
      <actions T="0">t(s("/sol/sol2/feature/s1")) m(s("create")) s("i1") s("Iterative")</actions>
      <actions T="0">t(s("/sol/sol2/feature/s1/feature/i1")) m(s("set")) s("linsolver") s("gmres")</actions>
      <actions T="0">t(s("/sol/sol2/feature/s1/feature/i1")) m(s("set")) s("prefuntype") s("left")</actions>
      <actions T="0">t(s("/sol/sol2/feature/s1/feature/i1")) m(s("set")) s("itrestart") i(50)</actions>
      <actions T="0">t(s("/sol/sol2/feature/s1/feature/i1")) m(s("set")) s("rhob") i(20)</actions>
      <actions T="0">t(s("/sol/sol2/feature/s1/feature/i1")) m(s("set")) s("maxlinit") i(1000)</actions>
      <actions T="0">t(s("/sol/sol2/feature/s1/feature/i1")) m(s("set")) s("nlinnormuse") s("on")</actions>
      <actions T="0">t(s("/sol/sol2/feature/s1/feature/i1")) m(s("label")) s("AMG, fluid flow variables (spf)")</actions>
      <actions T="0">t(s("/sol/sol2/feature/s1/feature/i1")) m(s("create")) s("mg1") s("Multigrid")</actions>
      <actions T="0">t(s("/sol/sol2/feature/s1/feature/i1/feature/mg1")) m(s("set")) s("prefun") s("saamg")</actions>
      <actions T="0">t(s("/sol/sol2/feature/s1/feature/i1/feature/mg1")) m(s("set")) s("mgcycle") s("v")</actions>
      <actions T="0">t(s("/sol/sol2/feature/s1/feature/i1/feature/mg1")) m(s("set")) s("maxcoarsedof") i(80000)</actions>
      <actions T="0">t(s("/sol/sol2/feature/s1/feature/i1/feature/mg1")) m(s("set")) s("strconn") d(0.02)</actions>
      <actions T="0">t(s("/sol/sol2/feature/s1/feature/i1/feature/mg1")) m(s("set")) s("nullspace") s("constant")</actions>
      <actions T="0">t(s("/sol/sol2/feature/s1/feature/i1/feature/mg1")) m(s("set")) s("usesmooth") b(false)</actions>
      <actions T="0">t(s("/sol/sol2/feature/s1/feature/i1/feature/mg1")) m(s("set")) s("saamgcompwise") b(true)</actions>
      <actions T="0">t(s("/sol/sol2/feature/s1/feature/i1/feature/mg1")) m(s("set")) s("loweramg") b(true)</actions>
      <actions T="0">t(s("/sol/sol2/feature/s1/feature/i1/feature/mg1")) m(s("set")) s("compactaggregation") b(false)</actions>
      <actions T="0">t(s("/sol/sol2/feature/s1/feature/i1/feature/mg1/feature/pr")) m(s("create")) s("sc1") s("SCGS")</actions>
      <actions T="0">t(s("/sol/sol2/feature/s1/feature/i1/feature/mg1/feature/pr/feature/sc1")) m(s("set")) s("linesweeptype") s("ssor")</actions>
      <actions T="0">t(s("/sol/sol2/feature/s1/feature/i1/feature/mg1/feature/pr/feature/sc1")) m(s("set")) s("iter") i(0)</actions>
      <actions T="0">t(s("/sol/sol2/feature/s1/feature/i1/feature/mg1/feature/pr/feature/sc1")) m(s("set")) s("scgsrelax") d(0.7)</actions>
      <actions T="0">t(s("/sol/sol2/feature/s1/feature/i1/feature/mg1/feature/pr/feature/sc1")) m(s("set")) s("scgsmethod") s("lines_vertices")</actions>
      <actions T="0">t(s("/sol/sol2/feature/s1/feature/i1/feature/mg1/feature/pr/feature/sc1")) m(s("set")) s("scgsvertexrelax") d(0.7)</actions>
      <actions T="0">t(s("/sol/sol2/feature/s1/feature/i1/feature/mg1/feature/pr/feature/sc1")) m(s("set")) s("relax") d(0.5)</actions>
      <actions T="0">t(s("/sol/sol2/feature/s1/feature/i1/feature/mg1/feature/pr/feature/sc1")) m(s("set")) s("scgssolv") s("stored")</actions>
      <actions T="0">t(s("/sol/sol2/feature/s1/feature/i1/feature/mg1/feature/pr/feature/sc1")) m(s("set")) s("approxscgs") b(true)</actions>
      <actions T="0">t(s("/sol/sol2/feature/s1/feature/i1/feature/mg1/feature/pr/feature/sc1")) m(s("set")) s("scgsdirectmaxsize") i(1000)</actions>
      <actions T="0">t(s("/sol/sol2/feature/s1/feature/i1/feature/mg1/feature/po")) m(s("create")) s("sc1") s("SCGS")</actions>
      <actions T="0">t(s("/sol/sol2/feature/s1/feature/i1/feature/mg1/feature/po/feature/sc1")) m(s("set")) s("linesweeptype") s("ssor")</actions>
      <actions T="0">t(s("/sol/sol2/feature/s1/feature/i1/feature/mg1/feature/po/feature/sc1")) m(s("set")) s("iter") i(1)</actions>
      <actions T="0">t(s("/sol/sol2/feature/s1/feature/i1/feature/mg1/feature/po/feature/sc1")) m(s("set")) s("scgsrelax") d(0.7)</actions>
      <actions T="0">t(s("/sol/sol2/feature/s1/feature/i1/feature/mg1/feature/po/feature/sc1")) m(s("set")) s("scgsmethod") s("lines_vertices")</actions>
      <actions T="0">t(s("/sol/sol2/feature/s1/feature/i1/feature/mg1/feature/po/feature/sc1")) m(s("set")) s("scgsvertexrelax") d(0.7)</actions>
      <actions T="0">t(s("/sol/sol2/feature/s1/feature/i1/feature/mg1/feature/po/feature/sc1")) m(s("set")) s("relax") d(0.5)</actions>
      <actions T="0">t(s("/sol/sol2/feature/s1/feature/i1/feature/mg1/feature/po/feature/sc1")) m(s("set")) s("scgssolv") s("stored")</actions>
      <actions T="0">t(s("/sol/sol2/feature/s1/feature/i1/feature/mg1/feature/po/feature/sc1")) m(s("set")) s("approxscgs") b(true)</actions>
      <actions T="0">t(s("/sol/sol2/feature/s1/feature/i1/feature/mg1/feature/po/feature/sc1")) m(s("set")) s("scgsdirectmaxsize") i(1000)</actions>
      <actions T="0">t(s("/sol/sol2/feature/s1/feature/i1/feature/mg1/feature/cs")) m(s("create")) s("d1") s("Direct")</actions>
      <actions T="0">t(s("/sol/sol2/feature/s1/feature/i1/feature/mg1/feature/cs/feature/d1")) m(s("set")) s("linsolver") s("pardiso")</actions>
      <actions T="0">t(s("/sol/sol2/feature/s1/feature/i1/feature/mg1/feature/cs/feature/d1")) m(s("set")) s("pivotperturb") d(1.0E-13)</actions>
      <actions T="0">t(s("/sol/sol2/feature/s1/feature/se1/feature/ss1")) m(s("set")) s("linsolver") s("i1")</actions>
      <actions T="0">t(s("/sol/sol2/feature/s1/feature/se1/feature/ss1")) m(s("label")) s("Velocity u_fluid, Pressure p")</actions>
      <actions T="0">t(s("/sol/sol2/feature/s1/feature/se1")) m(s("create")) s("ss2") s("SegregatedStep")</actions>
      <actions T="0">t(s("/sol/sol2/feature/s1/feature/se1/feature/ss2")) m(s("set")) s("segvar") sa(s("comp1_u_solid"))</actions>
      <actions T="0">t(s("/sol/sol2/feature/s1/feature/se1/feature/ss2")) m(s("set")) s("subdtech") s("const")</actions>
      <actions T="0">t(s("/sol/sol2/feature/s1/feature/se1/feature/ss2")) m(s("set")) s("subdamp") d(0.5)</actions>
      <actions T="0">t(s("/sol/sol2/feature/s1")) m(s("create")) s("d1") s("Direct")</actions>
      <actions T="0">t(s("/sol/sol2/feature/s1/feature/d1")) m(s("set")) s("linsolver") s("pardiso")</actions>
      <actions T="0">t(s("/sol/sol2/feature/s1/feature/d1")) m(s("set")) s("pivotperturb") d(1.0E-9)</actions>
      <actions T="0">t(s("/sol/sol2/feature/s1/feature/d1")) m(s("set")) s("nliniterrefine") b(true)</actions>
      <actions T="0">t(s("/sol/sol2/feature/s1/feature/d1")) m(s("label")) s("Suggested Direct Solver (solid)")</actions>
      <actions T="0">t(s("/sol/sol2/feature/s1/feature/se1/feature/ss2")) m(s("set")) s("linsolver") s("d1")</actions>
      <actions T="0">t(s("/sol/sol2/feature/s1/feature/se1/feature/ss2")) m(s("label")) s("Displacement field")</actions>
      <actions T="0">t(s("/sol/sol2/feature/s1/feature/se1")) m(s("create")) s("ss3") s("SegregatedStep")</actions>
      <actions T="0">t(s("/sol/sol2/feature/s1/feature/se1/feature/ss3")) m(s("set")) s("segvar") sa(s("comp1_spatial_disp"))</actions>
      <actions T="0">t(s("/sol/sol2/feature/s1/feature/se1/feature/ss3")) m(s("set")) s("subdamp") d(0.5)</actions>
      <actions T="0">t(s("/sol/sol2/feature/s1/feature/se1/feature/ss3")) m(s("set")) s("subiter") i(1)</actions>
      <actions T="0">t(s("/sol/sol2/feature/s1/feature/se1/feature/ss3")) m(s("set")) s("subtermconst") s("iter")</actions>
      <actions T="0">t(s("/sol/sol2/feature/s1/feature/se1/feature/ss3")) m(s("set")) s("subntolfact") d(0.1)</actions>
      <actions T="0">t(s("/sol/sol2/feature/s1")) m(s("create")) s("d2") s("Direct")</actions>
      <actions T="0">t(s("/sol/sol2/feature/s1/feature/d2")) m(s("set")) s("linsolver") s("pardiso")</actions>
      <actions T="0">t(s("/sol/sol2/feature/s1/feature/d2")) m(s("set")) s("pivotperturb") d(1.0E-13)</actions>
      <actions T="0">t(s("/sol/sol2/feature/s1/feature/d2")) m(s("label")) s("Direct, spatial mesh displacement")</actions>
      <actions T="0">t(s("/sol/sol2/feature/s1/feature/se1/feature/ss3")) m(s("set")) s("linsolver") s("d2")</actions>
      <actions T="0">t(s("/sol/sol2/feature/s1/feature/se1/feature/ss3")) m(s("label")) s("Spatial mesh displacement")</actions>
      <actions T="0">t(s("/sol/sol2/feature/s1/feature/se1")) m(s("set")) s("maxsegiter") i(150)</actions>
      <actions T="0">t(s("/sol/sol2/feature/s1")) m(s("create")) s("d3") s("Direct")</actions>
      <actions T="0">t(s("/sol/sol2/feature/s1/feature/d3")) m(s("set")) s("linsolver") s("pardiso")</actions>
      <actions T="0">t(s("/sol/sol2/feature/s1/feature/d3")) m(s("set")) s("pivotperturb") d(1.0E-13)</actions>
      <actions T="0">t(s("/sol/sol2/feature/s1/feature/d3")) m(s("label")) s("Direct, fluid flow variables (spf)")</actions>
      <actions T="0">t(s("/sol/sol2/feature/s1")) m(s("create")) s("i2") s("Iterative")</actions>
      <actions T="0">t(s("/sol/sol2/feature/s1/feature/i2")) m(s("set")) s("linsolver") s("gmres")</actions>
      <actions T="0">t(s("/sol/sol2/feature/s1/feature/i2")) m(s("set")) s("prefuntype") s("right")</actions>
      <actions T="0">t(s("/sol/sol2/feature/s1/feature/i2")) m(s("set")) s("rhob") d(40.0)</actions>
      <actions T="0">t(s("/sol/sol2/feature/s1/feature/i2")) m(s("set")) s("nlinnormuse") b(true)</actions>
      <actions T="0">t(s("/sol/sol2/feature/s1/feature/i2")) m(s("label")) s("Suggested Iterative Solver (solid)")</actions>
      <actions T="0">t(s("/sol/sol2/feature/s1/feature/i2")) m(s("create")) s("mg1") s("Multigrid")</actions>
      <actions T="0">t(s("/sol/sol2/feature/s1/feature/i2/feature/mg1")) m(s("set")) s("prefun") s("gmg")</actions>
      <actions T="0">t(s("/sol/sol2/feature/s1/feature/i2/feature/mg1/feature/pr")) m(s("create")) s("so1") s("SOR")</actions>
      <actions T="0">t(s("/sol/sol2/feature/s1/feature/i2/feature/mg1/feature/pr/feature/so1")) m(s("set")) s("iter") i(1)</actions>
      <actions T="0">t(s("/sol/sol2/feature/s1/feature/i2/feature/mg1/feature/po")) m(s("create")) s("so1") s("SOR")</actions>
      <actions T="0">t(s("/sol/sol2/feature/s1/feature/i2/feature/mg1/feature/po/feature/so1")) m(s("set")) s("iter") i(1)</actions>
      <actions T="0">t(s("/sol/sol2/feature/s1/feature/i2/feature/mg1/feature/cs")) m(s("create")) s("mg1") s("Multigrid")</actions>
      <actions T="0">t(s("/sol/sol2/feature/s1/feature/i2/feature/mg1/feature/cs/feature/mg1")) m(s("set")) s("prefun") s("saamg")</actions>
      <actions T="0">t(s("/sol/sol2/feature/s1/feature/i2/feature/mg1/feature/cs/feature/mg1")) m(s("set")) s("usesmooth") b(false)</actions>
      <actions T="0">t(s("/sol/sol2/feature/s1/feature/i2/feature/mg1/feature/cs/feature/mg1")) m(s("set")) s("iter") i(2)</actions>
      <actions T="0">t(s("/sol/sol2/feature/s1/feature/i2/feature/mg1/feature/cs/feature/mg1")) m(s("set")) s("mglevels") i(2)</actions>
      <actions T="0">t(s("/sol/sol2/feature/s1/feature/i2/feature/mg1/feature/cs/feature/mg1")) m(s("set")) s("maxcoarsedof") i(10000)</actions>
      <actions T="0">t(s("/sol/sol2/feature/s1/feature")) m(s("remove")) s("fcDef")</actions>
      <actions T="0">t(s("/sol/sol2/feature/s1/feature")) m(s("remove")) s("seDef")</actions>
      <actions T="0">t(s("/sol/sol2")) m(s("attach")) s("std2")</actions>
      <actions T="0">t(s("/sol/sol2")) m(s("runAll"))</actions>
      <actions T="0">t(s("/result/feature/pg1")) m(s("run"))</actions>
      <actions T="0">t(s("/result/feature/pg1")) m(s("run"))</actions>
      <actions T="0">t(s("/result/feature/pg2")) m(s("run"))</actions>
      <actions T="0">t(s("/result/feature/pg3")) m(s("run"))</actions>
      <actions T="0">t(s("/result/feature/pg2")) m(s("run"))</actions>
      <actions T="0">t(s("/result/feature/pg1")) m(s("run"))</actions>
      <actions T="0">t(s("/result/feature/pg3")) m(s("run"))</actions>
      <actions T="0">t(s("/result/numerical")) m(s("create")) s("meas1") s("MeasureVolume")</actions>
      <actions T="0">t(s("/result/numerical/meas1/selection[geom1]")) m(s("set")) va() ia(2)</actions>
      <actions T="0">t(s("/result/table")) m(s("create")) s("tbl1") s("Table")</actions>
      <actions T="0">t(s("/result/table/tbl1")) m(s("comments")) s("Volume Measurement 1")</actions>
      <actions T="0">t(s("/result/numerical/meas1")) m(s("set")) s("table") s("tbl1")</actions>
      <actions T="0">t(s("/result/numerical/meas1")) m(s("setResult"))</actions>
      <actions T="0">t(s("/component/comp1/physics/spf")) m(s("create")) s("vf1") s("VolumeForce") i(3)</actions>
      <actions T="0">t(s("/component/comp1/physics/spf/feature/vf1/selection[geom1]")) m(s("set")) va() ia(2)</actions>
      <actions T="0">t(s("/component/comp1/physics/spf")) m(s("create")) s("bs1") s("BoundaryStress") i(2)</actions>
      <actions T="0">t(s("/component/comp1/physics/spf/feature/bs1")) m(s("set")) s("BoundaryCondition") s("NormalStress")</actions>
      <actions T="0">t(s("/component/comp1/physics/spf/feature")) m(s("remove")) s("bs1")</actions>
      <actions T="0">t(s("/component/comp1/physics/spf/feature")) m(s("remove")) s("vf1")</actions>
      <actions T="0">t(s("/component/comp1/physics/spf/feature/inl1")) m(s("set")) s("BoundaryCondition") s("Pressure")</actions>
      <actions T="0">t(s("/component/comp1/physics/spf/feature/inl1")) m(s("set")) s("PressureType") s("TotalPressure")</actions>
      <actions T="0">t(s("/component/comp1/physics/spf/feature/inl1")) m(s("set")) s("p0") s("1 [bar]")</actions>
      <actions T="0">t(s("/component/comp1/physics/spf/feature/out1")) m(s("set")) s("PressureType") s("TotalPressure")</actions>
      <actions T="0">t(s("/component/comp1/physics/spf/feature/out1")) m(s("set")) s("p0") s("1 [bar]")</actions>
      <actions T="0">t(s("/component/comp1/geom/geom1/feature/ext1")) m(s("setIndex")) s("distance") i(1) i(0)</actions>
      <actions T="0">t(s("/component/comp1/geom/geom1")) m(s("runPre")) s("fin")</actions>
      <actions T="0">t(s("/component/comp1/mesh/mesh1/statistics/selection[geom1]")) m(s("geom")) i(3)</actions>
      <actions T="0">t(s("/component/comp1/mesh/mesh1/statistics/selection[geom1]")) m(s("set")) va() ia(2)</actions>
      <actions T="0">t(s("/component/comp1/mesh/mesh1/statistics/selection[geom1]")) m(s("geom")) i(3)</actions>
      <actions T="0">t(s("/component/comp1/mesh/mesh1/statistics/selection[geom1]")) m(s("set")) va() ia(2)</actions>
      <actions T="0">t(s("/sol/sol2")) m(s("study")) s("std2")</actions>
      <actions T="0">t(s("/study/std2/feature/stat")) m(s("set")) s("notlistsolnum") i(1)</actions>
      <actions T="0">t(s("/study/std2/feature/stat")) m(s("set")) s("notsolnum") s("auto")</actions>
      <actions T="0">t(s("/study/std2/feature/stat")) m(s("set")) s("listsolnum") i(1)</actions>
      <actions T="0">t(s("/study/std2/feature/stat")) m(s("set")) s("solnum") s("auto")</actions>
      <actions T="0">t(s("/sol/sol2/feature")) m(s("remove")) s("s1")</actions>
      <actions T="0">t(s("/sol/sol2/feature")) m(s("remove")) s("v1")</actions>
      <actions T="0">t(s("/sol/sol2/feature")) m(s("remove")) s("st1")</actions>
      <actions T="0">t(s("/sol/sol2")) m(s("create")) s("st1") s("StudyStep")</actions>
      <actions T="0">t(s("/sol/sol2/feature/st1")) m(s("set")) s("study") s("std2")</actions>
      <actions T="0">t(s("/sol/sol2/feature/st1")) m(s("set")) s("studystep") s("stat")</actions>
      <actions T="0">t(s("/sol/sol2")) m(s("create")) s("v1") s("Variables")</actions>
      <actions T="0">t(s("/sol/sol2/feature/v1/feature/comp1_spatial_disp")) m(s("set")) s("scalemethod") s("manual")</actions>
      <actions T="0">t(s("/sol/sol2/feature/v1/feature/comp1_spatial_disp")) m(s("set")) s("scaleval") s("3.3910093133734095E-5")</actions>
      <actions T="0">t(s("/sol/sol2/feature/v1")) m(s("set")) s("control") s("stat")</actions>
      <actions T="0">t(s("/sol/sol2")) m(s("create")) s("s1") s("Stationary")</actions>
      <actions T="0">t(s("/sol/sol2/feature/s1/feature/aDef")) m(s("set")) s("cachepattern") b(true)</actions>
      <actions T="0">t(s("/sol/sol2/feature/s1")) m(s("create")) s("seDef") s("Segregated")</actions>
      <actions T="0">t(s("/sol/sol2/feature/s1")) m(s("create")) s("se1") s("Segregated")</actions>
      <actions T="0">t(s("/sol/sol2/feature/s1/feature/se1/feature")) m(s("remove")) s("ssDef")</actions>
      <actions T="0">t(s("/sol/sol2/feature/s1/feature/se1")) m(s("create")) s("ss1") s("SegregatedStep")</actions>
      <actions T="0">t(s("/sol/sol2/feature/s1/feature/se1/feature/ss1")) m(s("set")) s("segvar") sa(s("comp1_u_fluid"),s("comp1_p"))</actions>
      <actions T="0">t(s("/sol/sol2/feature/s1/feature/se1/feature/ss1")) m(s("set")) s("subdamp") d(0.5)</actions>
      <actions T="0">t(s("/sol/sol2/feature/s1")) m(s("create")) s("d1") s("Direct")</actions>
      <actions T="0">t(s("/sol/sol2/feature/s1/feature/d1")) m(s("set")) s("linsolver") s("pardiso")</actions>
      <actions T="0">t(s("/sol/sol2/feature/s1/feature/d1")) m(s("set")) s("pivotperturb") d(1.0E-13)</actions>
      <actions T="0">t(s("/sol/sol2/feature/s1/feature/d1")) m(s("label")) s("Direct, fluid flow variables (spf)")</actions>
      <actions T="0">t(s("/sol/sol2/feature/s1/feature/se1/feature/ss1")) m(s("set")) s("linsolver") s("d1")</actions>
      <actions T="0">t(s("/sol/sol2/feature/s1/feature/se1/feature/ss1")) m(s("label")) s("Velocity u_fluid, Pressure p")</actions>
      <actions T="0">t(s("/sol/sol2/feature/s1/feature/se1")) m(s("create")) s("ss2") s("SegregatedStep")</actions>
      <actions T="0">t(s("/sol/sol2/feature/s1/feature/se1/feature/ss2")) m(s("set")) s("segvar") sa(s("comp1_u_solid"))</actions>
      <actions T="0">t(s("/sol/sol2/feature/s1/feature/se1/feature/ss2")) m(s("set")) s("subdtech") s("const")</actions>
      <actions T="0">t(s("/sol/sol2/feature/s1/feature/se1/feature/ss2")) m(s("set")) s("subdamp") d(0.5)</actions>
      <actions T="0">t(s("/sol/sol2/feature/s1")) m(s("create")) s("d2") s("Direct")</actions>
      <actions T="0">t(s("/sol/sol2/feature/s1/feature/d2")) m(s("set")) s("linsolver") s("pardiso")</actions>
      <actions T="0">t(s("/sol/sol2/feature/s1/feature/d2")) m(s("set")) s("pivotperturb") d(1.0E-9)</actions>
      <actions T="0">t(s("/sol/sol2/feature/s1/feature/d2")) m(s("set")) s("nliniterrefine") b(true)</actions>
      <actions T="0">t(s("/sol/sol2/feature/s1/feature/d2")) m(s("label")) s("Suggested Direct Solver (solid)")</actions>
      <actions T="0">t(s("/sol/sol2/feature/s1/feature/se1/feature/ss2")) m(s("set")) s("linsolver") s("d2")</actions>
      <actions T="0">t(s("/sol/sol2/feature/s1/feature/se1/feature/ss2")) m(s("label")) s("Displacement field")</actions>
      <actions T="0">t(s("/sol/sol2/feature/s1/feature/se1")) m(s("create")) s("ss3") s("SegregatedStep")</actions>
      <actions T="0">t(s("/sol/sol2/feature/s1/feature/se1/feature/ss3")) m(s("set")) s("segvar") sa(s("comp1_spatial_disp"))</actions>
      <actions T="0">t(s("/sol/sol2/feature/s1/feature/se1/feature/ss3")) m(s("set")) s("subdamp") d(0.5)</actions>
      <actions T="0">t(s("/sol/sol2/feature/s1/feature/se1/feature/ss3")) m(s("set")) s("subiter") i(1)</actions>
      <actions T="0">t(s("/sol/sol2/feature/s1/feature/se1/feature/ss3")) m(s("set")) s("subtermconst") s("iter")</actions>
      <actions T="0">t(s("/sol/sol2/feature/s1/feature/se1/feature/ss3")) m(s("set")) s("subntolfact") d(0.1)</actions>
      <actions T="0">t(s("/sol/sol2/feature/s1")) m(s("create")) s("d3") s("Direct")</actions>
      <actions T="0">t(s("/sol/sol2/feature/s1/feature/d3")) m(s("set")) s("linsolver") s("pardiso")</actions>
      <actions T="0">t(s("/sol/sol2/feature/s1/feature/d3")) m(s("set")) s("pivotperturb") d(1.0E-13)</actions>
      <actions T="0">t(s("/sol/sol2/feature/s1/feature/d3")) m(s("label")) s("Direct, spatial mesh displacement")</actions>
      <actions T="0">t(s("/sol/sol2/feature/s1/feature/se1/feature/ss3")) m(s("set")) s("linsolver") s("d3")</actions>
      <actions T="0">t(s("/sol/sol2/feature/s1/feature/se1/feature/ss3")) m(s("label")) s("Spatial mesh displacement")</actions>
      <actions T="0">t(s("/sol/sol2/feature/s1/feature/se1")) m(s("set")) s("maxsegiter") i(150)</actions>
      <actions T="0">t(s("/sol/sol2/feature/s1")) m(s("create")) s("i1") s("Iterative")</actions>
      <actions T="0">t(s("/sol/sol2/feature/s1/feature/i1")) m(s("set")) s("linsolver") s("gmres")</actions>
      <actions T="0">t(s("/sol/sol2/feature/s1/feature/i1")) m(s("set")) s("prefuntype") s("left")</actions>
      <actions T="0">t(s("/sol/sol2/feature/s1/feature/i1")) m(s("set")) s("itrestart") i(50)</actions>
      <actions T="0">t(s("/sol/sol2/feature/s1/feature/i1")) m(s("set")) s("rhob") i(20)</actions>
      <actions T="0">t(s("/sol/sol2/feature/s1/feature/i1")) m(s("set")) s("maxlinit") i(1000)</actions>
      <actions T="0">t(s("/sol/sol2/feature/s1/feature/i1")) m(s("set")) s("nlinnormuse") s("on")</actions>
      <actions T="0">t(s("/sol/sol2/feature/s1/feature/i1")) m(s("label")) s("AMG, fluid flow variables (spf)")</actions>
      <actions T="0">t(s("/sol/sol2/feature/s1/feature/i1")) m(s("create")) s("mg1") s("Multigrid")</actions>
      <actions T="0">t(s("/sol/sol2/feature/s1/feature/i1/feature/mg1")) m(s("set")) s("prefun") s("saamg")</actions>
      <actions T="0">t(s("/sol/sol2/feature/s1/feature/i1/feature/mg1")) m(s("set")) s("mgcycle") s("v")</actions>
      <actions T="0">t(s("/sol/sol2/feature/s1/feature/i1/feature/mg1")) m(s("set")) s("maxcoarsedof") i(80000)</actions>
      <actions T="0">t(s("/sol/sol2/feature/s1/feature/i1/feature/mg1")) m(s("set")) s("strconn") d(0.02)</actions>
      <actions T="0">t(s("/sol/sol2/feature/s1/feature/i1/feature/mg1")) m(s("set")) s("nullspace") s("constant")</actions>
      <actions T="0">t(s("/sol/sol2/feature/s1/feature/i1/feature/mg1")) m(s("set")) s("usesmooth") b(false)</actions>
      <actions T="0">t(s("/sol/sol2/feature/s1/feature/i1/feature/mg1")) m(s("set")) s("saamgcompwise") b(true)</actions>
      <actions T="0">t(s("/sol/sol2/feature/s1/feature/i1/feature/mg1")) m(s("set")) s("loweramg") b(true)</actions>
      <actions T="0">t(s("/sol/sol2/feature/s1/feature/i1/feature/mg1")) m(s("set")) s("compactaggregation") b(false)</actions>
      <actions T="0">t(s("/sol/sol2/feature/s1/feature/i1/feature/mg1/feature/pr")) m(s("create")) s("sc1") s("SCGS")</actions>
      <actions T="0">t(s("/sol/sol2/feature/s1/feature/i1/feature/mg1/feature/pr/feature/sc1")) m(s("set")) s("linesweeptype") s("ssor")</actions>
      <actions T="0">t(s("/sol/sol2/feature/s1/feature/i1/feature/mg1/feature/pr/feature/sc1")) m(s("set")) s("iter") i(0)</actions>
      <actions T="0">t(s("/sol/sol2/feature/s1/feature/i1/feature/mg1/feature/pr/feature/sc1")) m(s("set")) s("scgsrelax") d(0.7)</actions>
      <actions T="0">t(s("/sol/sol2/feature/s1/feature/i1/feature/mg1/feature/pr/feature/sc1")) m(s("set")) s("scgsmethod") s("lines_vertices")</actions>
      <actions T="0">t(s("/sol/sol2/feature/s1/feature/i1/feature/mg1/feature/pr/feature/sc1")) m(s("set")) s("scgsvertexrelax") d(0.7)</actions>
      <actions T="0">t(s("/sol/sol2/feature/s1/feature/i1/feature/mg1/feature/pr/feature/sc1")) m(s("set")) s("relax") d(0.5)</actions>
      <actions T="0">t(s("/sol/sol2/feature/s1/feature/i1/feature/mg1/feature/pr/feature/sc1")) m(s("set")) s("scgssolv") s("stored")</actions>
      <actions T="0">t(s("/sol/sol2/feature/s1/feature/i1/feature/mg1/feature/pr/feature/sc1")) m(s("set")) s("approxscgs") b(true)</actions>
      <actions T="0">t(s("/sol/sol2/feature/s1/feature/i1/feature/mg1/feature/pr/feature/sc1")) m(s("set")) s("scgsdirectmaxsize") i(1000)</actions>
      <actions T="0">t(s("/sol/sol2/feature/s1/feature/i1/feature/mg1/feature/po")) m(s("create")) s("sc1") s("SCGS")</actions>
      <actions T="0">t(s("/sol/sol2/feature/s1/feature/i1/feature/mg1/feature/po/feature/sc1")) m(s("set")) s("linesweeptype") s("ssor")</actions>
      <actions T="0">t(s("/sol/sol2/feature/s1/feature/i1/feature/mg1/feature/po/feature/sc1")) m(s("set")) s("iter") i(1)</actions>
      <actions T="0">t(s("/sol/sol2/feature/s1/feature/i1/feature/mg1/feature/po/feature/sc1")) m(s("set")) s("scgsrelax") d(0.7)</actions>
      <actions T="0">t(s("/sol/sol2/feature/s1/feature/i1/feature/mg1/feature/po/feature/sc1")) m(s("set")) s("scgsmethod") s("lines_vertices")</actions>
      <actions T="0">t(s("/sol/sol2/feature/s1/feature/i1/feature/mg1/feature/po/feature/sc1")) m(s("set")) s("scgsvertexrelax") d(0.7)</actions>
      <actions T="0">t(s("/sol/sol2/feature/s1/feature/i1/feature/mg1/feature/po/feature/sc1")) m(s("set")) s("relax") d(0.5)</actions>
      <actions T="0">t(s("/sol/sol2/feature/s1/feature/i1/feature/mg1/feature/po/feature/sc1")) m(s("set")) s("scgssolv") s("stored")</actions>
      <actions T="0">t(s("/sol/sol2/feature/s1/feature/i1/feature/mg1/feature/po/feature/sc1")) m(s("set")) s("approxscgs") b(true)</actions>
      <actions T="0">t(s("/sol/sol2/feature/s1/feature/i1/feature/mg1/feature/po/feature/sc1")) m(s("set")) s("scgsdirectmaxsize") i(1000)</actions>
      <actions T="0">t(s("/sol/sol2/feature/s1/feature/i1/feature/mg1/feature/cs")) m(s("create")) s("d1") s("Direct")</actions>
      <actions T="0">t(s("/sol/sol2/feature/s1/feature/i1/feature/mg1/feature/cs/feature/d1")) m(s("set")) s("linsolver") s("pardiso")</actions>
      <actions T="0">t(s("/sol/sol2/feature/s1/feature/i1/feature/mg1/feature/cs/feature/d1")) m(s("set")) s("pivotperturb") d(1.0E-13)</actions>
      <actions T="0">t(s("/sol/sol2/feature/s1")) m(s("create")) s("i2") s("Iterative")</actions>
      <actions T="0">t(s("/sol/sol2/feature/s1/feature/i2")) m(s("set")) s("linsolver") s("gmres")</actions>
      <actions T="0">t(s("/sol/sol2/feature/s1/feature/i2")) m(s("set")) s("prefuntype") s("right")</actions>
      <actions T="0">t(s("/sol/sol2/feature/s1/feature/i2")) m(s("set")) s("rhob") d(40.0)</actions>
      <actions T="0">t(s("/sol/sol2/feature/s1/feature/i2")) m(s("set")) s("nlinnormuse") b(true)</actions>
      <actions T="0">t(s("/sol/sol2/feature/s1/feature/i2")) m(s("label")) s("Suggested Iterative Solver (solid)")</actions>
      <actions T="0">t(s("/sol/sol2/feature/s1/feature/i2")) m(s("create")) s("mg1") s("Multigrid")</actions>
      <actions T="0">t(s("/sol/sol2/feature/s1/feature/i2/feature/mg1")) m(s("set")) s("prefun") s("gmg")</actions>
      <actions T="0">t(s("/sol/sol2/feature/s1/feature/i2/feature/mg1/feature/pr")) m(s("create")) s("so1") s("SOR")</actions>
      <actions T="0">t(s("/sol/sol2/feature/s1/feature/i2/feature/mg1/feature/pr/feature/so1")) m(s("set")) s("iter") i(1)</actions>
      <actions T="0">t(s("/sol/sol2/feature/s1/feature/i2/feature/mg1/feature/po")) m(s("create")) s("so1") s("SOR")</actions>
      <actions T="0">t(s("/sol/sol2/feature/s1/feature/i2/feature/mg1/feature/po/feature/so1")) m(s("set")) s("iter") i(1)</actions>
      <actions T="0">t(s("/sol/sol2/feature/s1/feature/i2/feature/mg1/feature/cs")) m(s("create")) s("mg1") s("Multigrid")</actions>
      <actions T="0">t(s("/sol/sol2/feature/s1/feature/i2/feature/mg1/feature/cs/feature/mg1")) m(s("set")) s("prefun") s("saamg")</actions>
      <actions T="0">t(s("/sol/sol2/feature/s1/feature/i2/feature/mg1/feature/cs/feature/mg1")) m(s("set")) s("usesmooth") b(false)</actions>
      <actions T="0">t(s("/sol/sol2/feature/s1/feature/i2/feature/mg1/feature/cs/feature/mg1")) m(s("set")) s("iter") i(2)</actions>
      <actions T="0">t(s("/sol/sol2/feature/s1/feature/i2/feature/mg1/feature/cs/feature/mg1")) m(s("set")) s("mglevels") i(2)</actions>
      <actions T="0">t(s("/sol/sol2/feature/s1/feature/i2/feature/mg1/feature/cs/feature/mg1")) m(s("set")) s("maxcoarsedof") i(10000)</actions>
      <actions T="0">t(s("/sol/sol2/feature/s1/feature")) m(s("remove")) s("fcDef")</actions>
      <actions T="0">t(s("/sol/sol2/feature/s1/feature")) m(s("remove")) s("seDef")</actions>
      <actions T="0">t(s("/sol/sol2")) m(s("attach")) s("std2")</actions>
      <actions T="0">t(s("/component/comp1/physics/spf/feature/inl1")) m(s("set")) s("p0") s("1.1 [bar]")</actions>
      <actions T="0">t(s("/component/comp1/mesh/mesh1/statistics/selection[geom1]")) m(s("geom")) i(3)</actions>
      <actions T="0">t(s("/component/comp1/mesh/mesh1/statistics/selection[geom1]")) m(s("set")) va() ia(2)</actions>
      <actions T="0">t(s("/component/comp1/mesh/mesh1/statistics/selection[geom1]")) m(s("geom")) i(3)</actions>
      <actions T="0">t(s("/component/comp1/mesh/mesh1/statistics/selection[geom1]")) m(s("set")) va() ia(2)</actions>
      <actions T="0">t(s("/sol/sol2")) m(s("study")) s("std2")</actions>
      <actions T="0">t(s("/study/std2/feature/stat")) m(s("set")) s("notlistsolnum") i(1)</actions>
      <actions T="0">t(s("/study/std2/feature/stat")) m(s("set")) s("notsolnum") s("auto")</actions>
      <actions T="0">t(s("/study/std2/feature/stat")) m(s("set")) s("listsolnum") i(1)</actions>
      <actions T="0">t(s("/study/std2/feature/stat")) m(s("set")) s("solnum") s("auto")</actions>
      <actions T="0">t(s("/sol/sol2/feature")) m(s("remove")) s("s1")</actions>
      <actions T="0">t(s("/sol/sol2/feature")) m(s("remove")) s("v1")</actions>
      <actions T="0">t(s("/sol/sol2/feature")) m(s("remove")) s("st1")</actions>
      <actions T="0">t(s("/sol/sol2")) m(s("create")) s("st1") s("StudyStep")</actions>
      <actions T="0">t(s("/sol/sol2/feature/st1")) m(s("set")) s("study") s("std2")</actions>
      <actions T="0">t(s("/sol/sol2/feature/st1")) m(s("set")) s("studystep") s("stat")</actions>
      <actions T="0">t(s("/sol/sol2")) m(s("create")) s("v1") s("Variables")</actions>
      <actions T="0">t(s("/sol/sol2/feature/v1/feature/comp1_spatial_disp")) m(s("set")) s("scalemethod") s("manual")</actions>
      <actions T="0">t(s("/sol/sol2/feature/v1/feature/comp1_spatial_disp")) m(s("set")) s("scaleval") s("3.3910093133734095E-5")</actions>
      <actions T="0">t(s("/sol/sol2/feature/v1")) m(s("set")) s("control") s("stat")</actions>
      <actions T="0">t(s("/sol/sol2")) m(s("create")) s("s1") s("Stationary")</actions>
      <actions T="0">t(s("/sol/sol2/feature/s1/feature/aDef")) m(s("set")) s("cachepattern") b(true)</actions>
      <actions T="0">t(s("/sol/sol2/feature/s1")) m(s("create")) s("seDef") s("Segregated")</actions>
      <actions T="0">t(s("/sol/sol2/feature/s1")) m(s("create")) s("se1") s("Segregated")</actions>
      <actions T="0">t(s("/sol/sol2/feature/s1/feature/se1/feature")) m(s("remove")) s("ssDef")</actions>
      <actions T="0">t(s("/sol/sol2/feature/s1/feature/se1")) m(s("create")) s("ss1") s("SegregatedStep")</actions>
      <actions T="0">t(s("/sol/sol2/feature/s1/feature/se1/feature/ss1")) m(s("set")) s("segvar") sa(s("comp1_u_fluid"),s("comp1_p"))</actions>
      <actions T="0">t(s("/sol/sol2/feature/s1/feature/se1/feature/ss1")) m(s("set")) s("subdamp") d(0.5)</actions>
      <actions T="0">t(s("/sol/sol2/feature/s1")) m(s("create")) s("d1") s("Direct")</actions>
      <actions T="0">t(s("/sol/sol2/feature/s1/feature/d1")) m(s("set")) s("linsolver") s("pardiso")</actions>
      <actions T="0">t(s("/sol/sol2/feature/s1/feature/d1")) m(s("set")) s("pivotperturb") d(1.0E-13)</actions>
      <actions T="0">t(s("/sol/sol2/feature/s1/feature/d1")) m(s("label")) s("Direct, fluid flow variables (spf)")</actions>
      <actions T="0">t(s("/sol/sol2/feature/s1/feature/se1/feature/ss1")) m(s("set")) s("linsolver") s("d1")</actions>
      <actions T="0">t(s("/sol/sol2/feature/s1/feature/se1/feature/ss1")) m(s("label")) s("Velocity u_fluid, Pressure p")</actions>
      <actions T="0">t(s("/sol/sol2/feature/s1/feature/se1")) m(s("create")) s("ss2") s("SegregatedStep")</actions>
      <actions T="0">t(s("/sol/sol2/feature/s1/feature/se1/feature/ss2")) m(s("set")) s("segvar") sa(s("comp1_u_solid"))</actions>
      <actions T="0">t(s("/sol/sol2/feature/s1/feature/se1/feature/ss2")) m(s("set")) s("subdtech") s("const")</actions>
      <actions T="0">t(s("/sol/sol2/feature/s1/feature/se1/feature/ss2")) m(s("set")) s("subdamp") d(0.5)</actions>
      <actions T="0">t(s("/sol/sol2/feature/s1")) m(s("create")) s("d2") s("Direct")</actions>
      <actions T="0">t(s("/sol/sol2/feature/s1/feature/d2")) m(s("set")) s("linsolver") s("pardiso")</actions>
      <actions T="0">t(s("/sol/sol2/feature/s1/feature/d2")) m(s("set")) s("pivotperturb") d(1.0E-9)</actions>
      <actions T="0">t(s("/sol/sol2/feature/s1/feature/d2")) m(s("set")) s("nliniterrefine") b(true)</actions>
      <actions T="0">t(s("/sol/sol2/feature/s1/feature/d2")) m(s("label")) s("Suggested Direct Solver (solid)")</actions>
      <actions T="0">t(s("/sol/sol2/feature/s1/feature/se1/feature/ss2")) m(s("set")) s("linsolver") s("d2")</actions>
      <actions T="0">t(s("/sol/sol2/feature/s1/feature/se1/feature/ss2")) m(s("label")) s("Displacement field")</actions>
      <actions T="0">t(s("/sol/sol2/feature/s1/feature/se1")) m(s("create")) s("ss3") s("SegregatedStep")</actions>
      <actions T="0">t(s("/sol/sol2/feature/s1/feature/se1/feature/ss3")) m(s("set")) s("segvar") sa(s("comp1_spatial_disp"))</actions>
      <actions T="0">t(s("/sol/sol2/feature/s1/feature/se1/feature/ss3")) m(s("set")) s("subdamp") d(0.5)</actions>
      <actions T="0">t(s("/sol/sol2/feature/s1/feature/se1/feature/ss3")) m(s("set")) s("subiter") i(1)</actions>
      <actions T="0">t(s("/sol/sol2/feature/s1/feature/se1/feature/ss3")) m(s("set")) s("subtermconst") s("iter")</actions>
      <actions T="0">t(s("/sol/sol2/feature/s1/feature/se1/feature/ss3")) m(s("set")) s("subntolfact") d(0.1)</actions>
      <actions T="0">t(s("/sol/sol2/feature/s1")) m(s("create")) s("d3") s("Direct")</actions>
      <actions T="0">t(s("/sol/sol2/feature/s1/feature/d3")) m(s("set")) s("linsolver") s("pardiso")</actions>
      <actions T="0">t(s("/sol/sol2/feature/s1/feature/d3")) m(s("set")) s("pivotperturb") d(1.0E-13)</actions>
      <actions T="0">t(s("/sol/sol2/feature/s1/feature/d3")) m(s("label")) s("Direct, spatial mesh displacement")</actions>
      <actions T="0">t(s("/sol/sol2/feature/s1/feature/se1/feature/ss3")) m(s("set")) s("linsolver") s("d3")</actions>
      <actions T="0">t(s("/sol/sol2/feature/s1/feature/se1/feature/ss3")) m(s("label")) s("Spatial mesh displacement")</actions>
      <actions T="0">t(s("/sol/sol2/feature/s1/feature/se1")) m(s("set")) s("maxsegiter") i(150)</actions>
      <actions T="0">t(s("/sol/sol2/feature/s1")) m(s("create")) s("i1") s("Iterative")</actions>
      <actions T="0">t(s("/sol/sol2/feature/s1/feature/i1")) m(s("set")) s("linsolver") s("gmres")</actions>
      <actions T="0">t(s("/sol/sol2/feature/s1/feature/i1")) m(s("set")) s("prefuntype") s("left")</actions>
      <actions T="0">t(s("/sol/sol2/feature/s1/feature/i1")) m(s("set")) s("itrestart") i(50)</actions>
      <actions T="0">t(s("/sol/sol2/feature/s1/feature/i1")) m(s("set")) s("rhob") i(20)</actions>
      <actions T="0">t(s("/sol/sol2/feature/s1/feature/i1")) m(s("set")) s("maxlinit") i(1000)</actions>
      <actions T="0">t(s("/sol/sol2/feature/s1/feature/i1")) m(s("set")) s("nlinnormuse") s("on")</actions>
      <actions T="0">t(s("/sol/sol2/feature/s1/feature/i1")) m(s("label")) s("AMG, fluid flow variables (spf)")</actions>
      <actions T="0">t(s("/sol/sol2/feature/s1/feature/i1")) m(s("create")) s("mg1") s("Multigrid")</actions>
      <actions T="0">t(s("/sol/sol2/feature/s1/feature/i1/feature/mg1")) m(s("set")) s("prefun") s("saamg")</actions>
      <actions T="0">t(s("/sol/sol2/feature/s1/feature/i1/feature/mg1")) m(s("set")) s("mgcycle") s("v")</actions>
      <actions T="0">t(s("/sol/sol2/feature/s1/feature/i1/feature/mg1")) m(s("set")) s("maxcoarsedof") i(80000)</actions>
      <actions T="0">t(s("/sol/sol2/feature/s1/feature/i1/feature/mg1")) m(s("set")) s("strconn") d(0.02)</actions>
      <actions T="0">t(s("/sol/sol2/feature/s1/feature/i1/feature/mg1")) m(s("set")) s("nullspace") s("constant")</actions>
      <actions T="0">t(s("/sol/sol2/feature/s1/feature/i1/feature/mg1")) m(s("set")) s("usesmooth") b(false)</actions>
      <actions T="0">t(s("/sol/sol2/feature/s1/feature/i1/feature/mg1")) m(s("set")) s("saamgcompwise") b(true)</actions>
      <actions T="0">t(s("/sol/sol2/feature/s1/feature/i1/feature/mg1")) m(s("set")) s("loweramg") b(true)</actions>
      <actions T="0">t(s("/sol/sol2/feature/s1/feature/i1/feature/mg1")) m(s("set")) s("compactaggregation") b(false)</actions>
      <actions T="0">t(s("/sol/sol2/feature/s1/feature/i1/feature/mg1/feature/pr")) m(s("create")) s("sc1") s("SCGS")</actions>
      <actions T="0">t(s("/sol/sol2/feature/s1/feature/i1/feature/mg1/feature/pr/feature/sc1")) m(s("set")) s("linesweeptype") s("ssor")</actions>
      <actions T="0">t(s("/sol/sol2/feature/s1/feature/i1/feature/mg1/feature/pr/feature/sc1")) m(s("set")) s("iter") i(0)</actions>
      <actions T="0">t(s("/sol/sol2/feature/s1/feature/i1/feature/mg1/feature/pr/feature/sc1")) m(s("set")) s("scgsrelax") d(0.7)</actions>
      <actions T="0">t(s("/sol/sol2/feature/s1/feature/i1/feature/mg1/feature/pr/feature/sc1")) m(s("set")) s("scgsmethod") s("lines_vertices")</actions>
      <actions T="0">t(s("/sol/sol2/feature/s1/feature/i1/feature/mg1/feature/pr/feature/sc1")) m(s("set")) s("scgsvertexrelax") d(0.7)</actions>
      <actions T="0">t(s("/sol/sol2/feature/s1/feature/i1/feature/mg1/feature/pr/feature/sc1")) m(s("set")) s("relax") d(0.5)</actions>
      <actions T="0">t(s("/sol/sol2/feature/s1/feature/i1/feature/mg1/feature/pr/feature/sc1")) m(s("set")) s("scgssolv") s("stored")</actions>
      <actions T="0">t(s("/sol/sol2/feature/s1/feature/i1/feature/mg1/feature/pr/feature/sc1")) m(s("set")) s("approxscgs") b(true)</actions>
      <actions T="0">t(s("/sol/sol2/feature/s1/feature/i1/feature/mg1/feature/pr/feature/sc1")) m(s("set")) s("scgsdirectmaxsize") i(1000)</actions>
      <actions T="0">t(s("/sol/sol2/feature/s1/feature/i1/feature/mg1/feature/po")) m(s("create")) s("sc1") s("SCGS")</actions>
      <actions T="0">t(s("/sol/sol2/feature/s1/feature/i1/feature/mg1/feature/po/feature/sc1")) m(s("set")) s("linesweeptype") s("ssor")</actions>
      <actions T="0">t(s("/sol/sol2/feature/s1/feature/i1/feature/mg1/feature/po/feature/sc1")) m(s("set")) s("iter") i(1)</actions>
      <actions T="0">t(s("/sol/sol2/feature/s1/feature/i1/feature/mg1/feature/po/feature/sc1")) m(s("set")) s("scgsrelax") d(0.7)</actions>
      <actions T="0">t(s("/sol/sol2/feature/s1/feature/i1/feature/mg1/feature/po/feature/sc1")) m(s("set")) s("scgsmethod") s("lines_vertices")</actions>
      <actions T="0">t(s("/sol/sol2/feature/s1/feature/i1/feature/mg1/feature/po/feature/sc1")) m(s("set")) s("scgsvertexrelax") d(0.7)</actions>
      <actions T="0">t(s("/sol/sol2/feature/s1/feature/i1/feature/mg1/feature/po/feature/sc1")) m(s("set")) s("relax") d(0.5)</actions>
      <actions T="0">t(s("/sol/sol2/feature/s1/feature/i1/feature/mg1/feature/po/feature/sc1")) m(s("set")) s("scgssolv") s("stored")</actions>
      <actions T="0">t(s("/sol/sol2/feature/s1/feature/i1/feature/mg1/feature/po/feature/sc1")) m(s("set")) s("approxscgs") b(true)</actions>
      <actions T="0">t(s("/sol/sol2/feature/s1/feature/i1/feature/mg1/feature/po/feature/sc1")) m(s("set")) s("scgsdirectmaxsize") i(1000)</actions>
      <actions T="0">t(s("/sol/sol2/feature/s1/feature/i1/feature/mg1/feature/cs")) m(s("create")) s("d1") s("Direct")</actions>
      <actions T="0">t(s("/sol/sol2/feature/s1/feature/i1/feature/mg1/feature/cs/feature/d1")) m(s("set")) s("linsolver") s("pardiso")</actions>
      <actions T="0">t(s("/sol/sol2/feature/s1/feature/i1/feature/mg1/feature/cs/feature/d1")) m(s("set")) s("pivotperturb") d(1.0E-13)</actions>
      <actions T="0">t(s("/sol/sol2/feature/s1")) m(s("create")) s("i2") s("Iterative")</actions>
      <actions T="0">t(s("/sol/sol2/feature/s1/feature/i2")) m(s("set")) s("linsolver") s("gmres")</actions>
      <actions T="0">t(s("/sol/sol2/feature/s1/feature/i2")) m(s("set")) s("prefuntype") s("right")</actions>
      <actions T="0">t(s("/sol/sol2/feature/s1/feature/i2")) m(s("set")) s("rhob") d(40.0)</actions>
      <actions T="0">t(s("/sol/sol2/feature/s1/feature/i2")) m(s("set")) s("nlinnormuse") b(true)</actions>
      <actions T="0">t(s("/sol/sol2/feature/s1/feature/i2")) m(s("label")) s("Suggested Iterative Solver (solid)")</actions>
      <actions T="0">t(s("/sol/sol2/feature/s1/feature/i2")) m(s("create")) s("mg1") s("Multigrid")</actions>
      <actions T="0">t(s("/sol/sol2/feature/s1/feature/i2/feature/mg1")) m(s("set")) s("prefun") s("gmg")</actions>
      <actions T="0">t(s("/sol/sol2/feature/s1/feature/i2/feature/mg1/feature/pr")) m(s("create")) s("so1") s("SOR")</actions>
      <actions T="0">t(s("/sol/sol2/feature/s1/feature/i2/feature/mg1/feature/pr/feature/so1")) m(s("set")) s("iter") i(1)</actions>
      <actions T="0">t(s("/sol/sol2/feature/s1/feature/i2/feature/mg1/feature/po")) m(s("create")) s("so1") s("SOR")</actions>
      <actions T="0">t(s("/sol/sol2/feature/s1/feature/i2/feature/mg1/feature/po/feature/so1")) m(s("set")) s("iter") i(1)</actions>
      <actions T="0">t(s("/sol/sol2/feature/s1/feature/i2/feature/mg1/feature/cs")) m(s("create")) s("mg1") s("Multigrid")</actions>
      <actions T="0">t(s("/sol/sol2/feature/s1/feature/i2/feature/mg1/feature/cs/feature/mg1")) m(s("set")) s("prefun") s("saamg")</actions>
      <actions T="0">t(s("/sol/sol2/feature/s1/feature/i2/feature/mg1/feature/cs/feature/mg1")) m(s("set")) s("usesmooth") b(false)</actions>
      <actions T="0">t(s("/sol/sol2/feature/s1/feature/i2/feature/mg1/feature/cs/feature/mg1")) m(s("set")) s("iter") i(2)</actions>
      <actions T="0">t(s("/sol/sol2/feature/s1/feature/i2/feature/mg1/feature/cs/feature/mg1")) m(s("set")) s("mglevels") i(2)</actions>
      <actions T="0">t(s("/sol/sol2/feature/s1/feature/i2/feature/mg1/feature/cs/feature/mg1")) m(s("set")) s("maxcoarsedof") i(10000)</actions>
      <actions T="0">t(s("/sol/sol2/feature/s1/feature")) m(s("remove")) s("fcDef")</actions>
      <actions T="0">t(s("/sol/sol2/feature/s1/feature")) m(s("remove")) s("seDef")</actions>
      <actions T="0">t(s("/sol/sol2")) m(s("attach")) s("std2")</actions>
      <actions T="0">t(s("/component/comp1/physics/spf/feature/inl1")) m(s("set")) s("p0") s("1.5 [bar]")</actions>
      <actions T="0">t(s("/component/comp1/physics/spf/feature/inl1")) m(s("set")) s("AverageTotalPressure") b(true)</actions>
      <actions T="0">t(s("/component/comp1/mesh/mesh1/statistics/selection[geom1]")) m(s("geom")) i(3)</actions>
      <actions T="0">t(s("/component/comp1/mesh/mesh1/statistics/selection[geom1]")) m(s("set")) va() ia(2)</actions>
      <actions T="0">t(s("/component/comp1/mesh/mesh1/statistics/selection[geom1]")) m(s("geom")) i(3)</actions>
      <actions T="0">t(s("/component/comp1/mesh/mesh1/statistics/selection[geom1]")) m(s("set")) va() ia(2)</actions>
      <actions T="0">t(s("/sol/sol2")) m(s("study")) s("std2")</actions>
      <actions T="0">t(s("/study/std2/feature/stat")) m(s("set")) s("notlistsolnum") i(1)</actions>
      <actions T="0">t(s("/study/std2/feature/stat")) m(s("set")) s("notsolnum") s("auto")</actions>
      <actions T="0">t(s("/study/std2/feature/stat")) m(s("set")) s("listsolnum") i(1)</actions>
      <actions T="0">t(s("/study/std2/feature/stat")) m(s("set")) s("solnum") s("auto")</actions>
      <actions T="0">t(s("/sol/sol2/feature")) m(s("remove")) s("s1")</actions>
      <actions T="0">t(s("/sol/sol2/feature")) m(s("remove")) s("v1")</actions>
      <actions T="0">t(s("/sol/sol2/feature")) m(s("remove")) s("st1")</actions>
      <actions T="0">t(s("/sol/sol2")) m(s("create")) s("st1") s("StudyStep")</actions>
      <actions T="0">t(s("/sol/sol2/feature/st1")) m(s("set")) s("study") s("std2")</actions>
      <actions T="0">t(s("/sol/sol2/feature/st1")) m(s("set")) s("studystep") s("stat")</actions>
      <actions T="0">t(s("/sol/sol2")) m(s("create")) s("v1") s("Variables")</actions>
      <actions T="0">t(s("/sol/sol2/feature/v1/feature/comp1_spatial_disp")) m(s("set")) s("scalemethod") s("manual")</actions>
      <actions T="0">t(s("/sol/sol2/feature/v1/feature/comp1_spatial_disp")) m(s("set")) s("scaleval") s("3.3910093133734095E-5")</actions>
      <actions T="0">t(s("/sol/sol2/feature/v1")) m(s("set")) s("control") s("stat")</actions>
      <actions T="0">t(s("/sol/sol2")) m(s("create")) s("s1") s("Stationary")</actions>
      <actions T="0">t(s("/sol/sol2/feature/s1/feature/aDef")) m(s("set")) s("cachepattern") b(true)</actions>
      <actions T="0">t(s("/sol/sol2/feature/s1")) m(s("create")) s("seDef") s("Segregated")</actions>
      <actions T="0">t(s("/sol/sol2/feature/s1")) m(s("create")) s("se1") s("Segregated")</actions>
      <actions T="0">t(s("/sol/sol2/feature/s1/feature/se1/feature")) m(s("remove")) s("ssDef")</actions>
      <actions T="0">t(s("/sol/sol2/feature/s1/feature/se1")) m(s("create")) s("ss1") s("SegregatedStep")</actions>
      <actions T="0">t(s("/sol/sol2/feature/s1/feature/se1/feature/ss1")) m(s("set")) s("segvar") sa(s("comp1_u_fluid"),s("comp1_p"))</actions>
      <actions T="0">t(s("/sol/sol2/feature/s1/feature/se1/feature/ss1")) m(s("set")) s("subdamp") d(0.5)</actions>
      <actions T="0">t(s("/sol/sol2/feature/s1")) m(s("create")) s("d1") s("Direct")</actions>
      <actions T="0">t(s("/sol/sol2/feature/s1/feature/d1")) m(s("set")) s("linsolver") s("pardiso")</actions>
      <actions T="0">t(s("/sol/sol2/feature/s1/feature/d1")) m(s("set")) s("pivotperturb") d(1.0E-13)</actions>
      <actions T="0">t(s("/sol/sol2/feature/s1/feature/d1")) m(s("label")) s("Direct, fluid flow variables (spf)")</actions>
      <actions T="0">t(s("/sol/sol2/feature/s1/feature/se1/feature/ss1")) m(s("set")) s("linsolver") s("d1")</actions>
      <actions T="0">t(s("/sol/sol2/feature/s1/feature/se1/feature/ss1")) m(s("label")) s("Velocity u_fluid, Pressure p")</actions>
      <actions T="0">t(s("/sol/sol2/feature/s1/feature/se1")) m(s("create")) s("ss2") s("SegregatedStep")</actions>
      <actions T="0">t(s("/sol/sol2/feature/s1/feature/se1/feature/ss2")) m(s("set")) s("segvar") sa(s("comp1_u_solid"))</actions>
      <actions T="0">t(s("/sol/sol2/feature/s1/feature/se1/feature/ss2")) m(s("set")) s("subdtech") s("const")</actions>
      <actions T="0">t(s("/sol/sol2/feature/s1/feature/se1/feature/ss2")) m(s("set")) s("subdamp") d(0.5)</actions>
      <actions T="0">t(s("/sol/sol2/feature/s1")) m(s("create")) s("d2") s("Direct")</actions>
      <actions T="0">t(s("/sol/sol2/feature/s1/feature/d2")) m(s("set")) s("linsolver") s("pardiso")</actions>
      <actions T="0">t(s("/sol/sol2/feature/s1/feature/d2")) m(s("set")) s("pivotperturb") d(1.0E-9)</actions>
      <actions T="0">t(s("/sol/sol2/feature/s1/feature/d2")) m(s("set")) s("nliniterrefine") b(true)</actions>
      <actions T="0">t(s("/sol/sol2/feature/s1/feature/d2")) m(s("label")) s("Suggested Direct Solver (solid)")</actions>
      <actions T="0">t(s("/sol/sol2/feature/s1/feature/se1/feature/ss2")) m(s("set")) s("linsolver") s("d2")</actions>
      <actions T="0">t(s("/sol/sol2/feature/s1/feature/se1/feature/ss2")) m(s("label")) s("Displacement field")</actions>
      <actions T="0">t(s("/sol/sol2/feature/s1/feature/se1")) m(s("create")) s("ss3") s("SegregatedStep")</actions>
      <actions T="0">t(s("/sol/sol2/feature/s1/feature/se1/feature/ss3")) m(s("set")) s("segvar") sa(s("comp1_spatial_disp"))</actions>
      <actions T="0">t(s("/sol/sol2/feature/s1/feature/se1/feature/ss3")) m(s("set")) s("subdamp") d(0.5)</actions>
      <actions T="0">t(s("/sol/sol2/feature/s1/feature/se1/feature/ss3")) m(s("set")) s("subiter") i(1)</actions>
      <actions T="0">t(s("/sol/sol2/feature/s1/feature/se1/feature/ss3")) m(s("set")) s("subtermconst") s("iter")</actions>
      <actions T="0">t(s("/sol/sol2/feature/s1/feature/se1/feature/ss3")) m(s("set")) s("subntolfact") d(0.1)</actions>
      <actions T="0">t(s("/sol/sol2/feature/s1")) m(s("create")) s("d3") s("Direct")</actions>
      <actions T="0">t(s("/sol/sol2/feature/s1/feature/d3")) m(s("set")) s("linsolver") s("pardiso")</actions>
      <actions T="0">t(s("/sol/sol2/feature/s1/feature/d3")) m(s("set")) s("pivotperturb") d(1.0E-13)</actions>
      <actions T="0">t(s("/sol/sol2/feature/s1/feature/d3")) m(s("label")) s("Direct, spatial mesh displacement")</actions>
      <actions T="0">t(s("/sol/sol2/feature/s1/feature/se1/feature/ss3")) m(s("set")) s("linsolver") s("d3")</actions>
      <actions T="0">t(s("/sol/sol2/feature/s1/feature/se1/feature/ss3")) m(s("label")) s("Spatial mesh displacement")</actions>
      <actions T="0">t(s("/sol/sol2/feature/s1/feature/se1")) m(s("set")) s("maxsegiter") i(150)</actions>
      <actions T="0">t(s("/sol/sol2/feature/s1")) m(s("create")) s("i1") s("Iterative")</actions>
      <actions T="0">t(s("/sol/sol2/feature/s1/feature/i1")) m(s("set")) s("linsolver") s("gmres")</actions>
      <actions T="0">t(s("/sol/sol2/feature/s1/feature/i1")) m(s("set")) s("prefuntype") s("left")</actions>
      <actions T="0">t(s("/sol/sol2/feature/s1/feature/i1")) m(s("set")) s("itrestart") i(50)</actions>
      <actions T="0">t(s("/sol/sol2/feature/s1/feature/i1")) m(s("set")) s("rhob") i(20)</actions>
      <actions T="0">t(s("/sol/sol2/feature/s1/feature/i1")) m(s("set")) s("maxlinit") i(1000)</actions>
      <actions T="0">t(s("/sol/sol2/feature/s1/feature/i1")) m(s("set")) s("nlinnormuse") s("on")</actions>
      <actions T="0">t(s("/sol/sol2/feature/s1/feature/i1")) m(s("label")) s("AMG, fluid flow variables (spf)")</actions>
      <actions T="0">t(s("/sol/sol2/feature/s1/feature/i1")) m(s("create")) s("mg1") s("Multigrid")</actions>
      <actions T="0">t(s("/sol/sol2/feature/s1/feature/i1/feature/mg1")) m(s("set")) s("prefun") s("saamg")</actions>
      <actions T="0">t(s("/sol/sol2/feature/s1/feature/i1/feature/mg1")) m(s("set")) s("mgcycle") s("v")</actions>
      <actions T="0">t(s("/sol/sol2/feature/s1/feature/i1/feature/mg1")) m(s("set")) s("maxcoarsedof") i(80000)</actions>
      <actions T="0">t(s("/sol/sol2/feature/s1/feature/i1/feature/mg1")) m(s("set")) s("strconn") d(0.02)</actions>
      <actions T="0">t(s("/sol/sol2/feature/s1/feature/i1/feature/mg1")) m(s("set")) s("nullspace") s("constant")</actions>
      <actions T="0">t(s("/sol/sol2/feature/s1/feature/i1/feature/mg1")) m(s("set")) s("usesmooth") b(false)</actions>
      <actions T="0">t(s("/sol/sol2/feature/s1/feature/i1/feature/mg1")) m(s("set")) s("saamgcompwise") b(true)</actions>
      <actions T="0">t(s("/sol/sol2/feature/s1/feature/i1/feature/mg1")) m(s("set")) s("loweramg") b(true)</actions>
      <actions T="0">t(s("/sol/sol2/feature/s1/feature/i1/feature/mg1")) m(s("set")) s("compactaggregation") b(false)</actions>
      <actions T="0">t(s("/sol/sol2/feature/s1/feature/i1/feature/mg1/feature/pr")) m(s("create")) s("sc1") s("SCGS")</actions>
      <actions T="0">t(s("/sol/sol2/feature/s1/feature/i1/feature/mg1/feature/pr/feature/sc1")) m(s("set")) s("linesweeptype") s("ssor")</actions>
      <actions T="0">t(s("/sol/sol2/feature/s1/feature/i1/feature/mg1/feature/pr/feature/sc1")) m(s("set")) s("iter") i(0)</actions>
      <actions T="0">t(s("/sol/sol2/feature/s1/feature/i1/feature/mg1/feature/pr/feature/sc1")) m(s("set")) s("scgsrelax") d(0.7)</actions>
      <actions T="0">t(s("/sol/sol2/feature/s1/feature/i1/feature/mg1/feature/pr/feature/sc1")) m(s("set")) s("scgsmethod") s("lines_vertices")</actions>
      <actions T="0">t(s("/sol/sol2/feature/s1/feature/i1/feature/mg1/feature/pr/feature/sc1")) m(s("set")) s("scgsvertexrelax") d(0.7)</actions>
      <actions T="0">t(s("/sol/sol2/feature/s1/feature/i1/feature/mg1/feature/pr/feature/sc1")) m(s("set")) s("relax") d(0.5)</actions>
      <actions T="0">t(s("/sol/sol2/feature/s1/feature/i1/feature/mg1/feature/pr/feature/sc1")) m(s("set")) s("scgssolv") s("stored")</actions>
      <actions T="0">t(s("/sol/sol2/feature/s1/feature/i1/feature/mg1/feature/pr/feature/sc1")) m(s("set")) s("approxscgs") b(true)</actions>
      <actions T="0">t(s("/sol/sol2/feature/s1/feature/i1/feature/mg1/feature/pr/feature/sc1")) m(s("set")) s("scgsdirectmaxsize") i(1000)</actions>
      <actions T="0">t(s("/sol/sol2/feature/s1/feature/i1/feature/mg1/feature/po")) m(s("create")) s("sc1") s("SCGS")</actions>
      <actions T="0">t(s("/sol/sol2/feature/s1/feature/i1/feature/mg1/feature/po/feature/sc1")) m(s("set")) s("linesweeptype") s("ssor")</actions>
      <actions T="0">t(s("/sol/sol2/feature/s1/feature/i1/feature/mg1/feature/po/feature/sc1")) m(s("set")) s("iter") i(1)</actions>
      <actions T="0">t(s("/sol/sol2/feature/s1/feature/i1/feature/mg1/feature/po/feature/sc1")) m(s("set")) s("scgsrelax") d(0.7)</actions>
      <actions T="0">t(s("/sol/sol2/feature/s1/feature/i1/feature/mg1/feature/po/feature/sc1")) m(s("set")) s("scgsmethod") s("lines_vertices")</actions>
      <actions T="0">t(s("/sol/sol2/feature/s1/feature/i1/feature/mg1/feature/po/feature/sc1")) m(s("set")) s("scgsvertexrelax") d(0.7)</actions>
      <actions T="0">t(s("/sol/sol2/feature/s1/feature/i1/feature/mg1/feature/po/feature/sc1")) m(s("set")) s("relax") d(0.5)</actions>
      <actions T="0">t(s("/sol/sol2/feature/s1/feature/i1/feature/mg1/feature/po/feature/sc1")) m(s("set")) s("scgssolv") s("stored")</actions>
      <actions T="0">t(s("/sol/sol2/feature/s1/feature/i1/feature/mg1/feature/po/feature/sc1")) m(s("set")) s("approxscgs") b(true)</actions>
      <actions T="0">t(s("/sol/sol2/feature/s1/feature/i1/feature/mg1/feature/po/feature/sc1")) m(s("set")) s("scgsdirectmaxsize") i(1000)</actions>
      <actions T="0">t(s("/sol/sol2/feature/s1/feature/i1/feature/mg1/feature/cs")) m(s("create")) s("d1") s("Direct")</actions>
      <actions T="0">t(s("/sol/sol2/feature/s1/feature/i1/feature/mg1/feature/cs/feature/d1")) m(s("set")) s("linsolver") s("pardiso")</actions>
      <actions T="0">t(s("/sol/sol2/feature/s1/feature/i1/feature/mg1/feature/cs/feature/d1")) m(s("set")) s("pivotperturb") d(1.0E-13)</actions>
      <actions T="0">t(s("/sol/sol2/feature/s1")) m(s("create")) s("i2") s("Iterative")</actions>
      <actions T="0">t(s("/sol/sol2/feature/s1/feature/i2")) m(s("set")) s("linsolver") s("gmres")</actions>
      <actions T="0">t(s("/sol/sol2/feature/s1/feature/i2")) m(s("set")) s("prefuntype") s("right")</actions>
      <actions T="0">t(s("/sol/sol2/feature/s1/feature/i2")) m(s("set")) s("rhob") d(40.0)</actions>
      <actions T="0">t(s("/sol/sol2/feature/s1/feature/i2")) m(s("set")) s("nlinnormuse") b(true)</actions>
      <actions T="0">t(s("/sol/sol2/feature/s1/feature/i2")) m(s("label")) s("Suggested Iterative Solver (solid)")</actions>
      <actions T="0">t(s("/sol/sol2/feature/s1/feature/i2")) m(s("create")) s("mg1") s("Multigrid")</actions>
      <actions T="0">t(s("/sol/sol2/feature/s1/feature/i2/feature/mg1")) m(s("set")) s("prefun") s("gmg")</actions>
      <actions T="0">t(s("/sol/sol2/feature/s1/feature/i2/feature/mg1/feature/pr")) m(s("create")) s("so1") s("SOR")</actions>
      <actions T="0">t(s("/sol/sol2/feature/s1/feature/i2/feature/mg1/feature/pr/feature/so1")) m(s("set")) s("iter") i(1)</actions>
      <actions T="0">t(s("/sol/sol2/feature/s1/feature/i2/feature/mg1/feature/po")) m(s("create")) s("so1") s("SOR")</actions>
      <actions T="0">t(s("/sol/sol2/feature/s1/feature/i2/feature/mg1/feature/po/feature/so1")) m(s("set")) s("iter") i(1)</actions>
      <actions T="0">t(s("/sol/sol2/feature/s1/feature/i2/feature/mg1/feature/cs")) m(s("create")) s("mg1") s("Multigrid")</actions>
      <actions T="0">t(s("/sol/sol2/feature/s1/feature/i2/feature/mg1/feature/cs/feature/mg1")) m(s("set")) s("prefun") s("saamg")</actions>
      <actions T="0">t(s("/sol/sol2/feature/s1/feature/i2/feature/mg1/feature/cs/feature/mg1")) m(s("set")) s("usesmooth") b(false)</actions>
      <actions T="0">t(s("/sol/sol2/feature/s1/feature/i2/feature/mg1/feature/cs/feature/mg1")) m(s("set")) s("iter") i(2)</actions>
      <actions T="0">t(s("/sol/sol2/feature/s1/feature/i2/feature/mg1/feature/cs/feature/mg1")) m(s("set")) s("mglevels") i(2)</actions>
      <actions T="0">t(s("/sol/sol2/feature/s1/feature/i2/feature/mg1/feature/cs/feature/mg1")) m(s("set")) s("maxcoarsedof") i(10000)</actions>
      <actions T="0">t(s("/sol/sol2/feature/s1/feature")) m(s("remove")) s("fcDef")</actions>
      <actions T="0">t(s("/sol/sol2/feature/s1/feature")) m(s("remove")) s("seDef")</actions>
      <actions T="0">t(s("/sol/sol2")) m(s("attach")) s("std2")</actions>
      <actions T="0">t(s("/component/comp1/physics/spf/feature/inl1")) m(s("set")) s("p0") s("0.5 [bar]")</actions>
      <actions T="0">t(s("/component/comp1/physics/spf/feature/out1")) m(s("set")) s("p0") s("0.1 [bar]")</actions>
      <actions T="0">t(s("/component/comp1/mesh/mesh1/statistics/selection[geom1]")) m(s("geom")) i(3)</actions>
      <actions T="0">t(s("/component/comp1/mesh/mesh1/statistics/selection[geom1]")) m(s("set")) va() ia(2)</actions>
      <actions T="0">t(s("/component/comp1/mesh/mesh1/statistics/selection[geom1]")) m(s("geom")) i(3)</actions>
      <actions T="0">t(s("/component/comp1/mesh/mesh1/statistics/selection[geom1]")) m(s("set")) va() ia(2)</actions>
      <actions T="0">t(s("/sol/sol2")) m(s("study")) s("std2")</actions>
      <actions T="0">t(s("/study/std2/feature/stat")) m(s("set")) s("notlistsolnum") i(1)</actions>
      <actions T="0">t(s("/study/std2/feature/stat")) m(s("set")) s("notsolnum") s("auto")</actions>
      <actions T="0">t(s("/study/std2/feature/stat")) m(s("set")) s("listsolnum") i(1)</actions>
      <actions T="0">t(s("/study/std2/feature/stat")) m(s("set")) s("solnum") s("auto")</actions>
      <actions T="0">t(s("/sol/sol2/feature")) m(s("remove")) s("s1")</actions>
      <actions T="0">t(s("/sol/sol2/feature")) m(s("remove")) s("v1")</actions>
      <actions T="0">t(s("/sol/sol2/feature")) m(s("remove")) s("st1")</actions>
      <actions T="0">t(s("/sol/sol2")) m(s("create")) s("st1") s("StudyStep")</actions>
      <actions T="0">t(s("/sol/sol2/feature/st1")) m(s("set")) s("study") s("std2")</actions>
      <actions T="0">t(s("/sol/sol2/feature/st1")) m(s("set")) s("studystep") s("stat")</actions>
      <actions T="0">t(s("/sol/sol2")) m(s("create")) s("v1") s("Variables")</actions>
      <actions T="0">t(s("/sol/sol2/feature/v1/feature/comp1_spatial_disp")) m(s("set")) s("scalemethod") s("manual")</actions>
      <actions T="0">t(s("/sol/sol2/feature/v1/feature/comp1_spatial_disp")) m(s("set")) s("scaleval") s("3.3910093133734095E-5")</actions>
      <actions T="0">t(s("/sol/sol2/feature/v1")) m(s("set")) s("control") s("stat")</actions>
      <actions T="0">t(s("/sol/sol2")) m(s("create")) s("s1") s("Stationary")</actions>
      <actions T="0">t(s("/sol/sol2/feature/s1/feature/aDef")) m(s("set")) s("cachepattern") b(true)</actions>
      <actions T="0">t(s("/sol/sol2/feature/s1")) m(s("create")) s("seDef") s("Segregated")</actions>
      <actions T="0">t(s("/sol/sol2/feature/s1")) m(s("create")) s("se1") s("Segregated")</actions>
      <actions T="0">t(s("/sol/sol2/feature/s1/feature/se1/feature")) m(s("remove")) s("ssDef")</actions>
      <actions T="0">t(s("/sol/sol2/feature/s1/feature/se1")) m(s("create")) s("ss1") s("SegregatedStep")</actions>
      <actions T="0">t(s("/sol/sol2/feature/s1/feature/se1/feature/ss1")) m(s("set")) s("segvar") sa(s("comp1_u_fluid"),s("comp1_p"))</actions>
      <actions T="0">t(s("/sol/sol2/feature/s1/feature/se1/feature/ss1")) m(s("set")) s("subdamp") d(0.5)</actions>
      <actions T="0">t(s("/sol/sol2/feature/s1")) m(s("create")) s("d1") s("Direct")</actions>
      <actions T="0">t(s("/sol/sol2/feature/s1/feature/d1")) m(s("set")) s("linsolver") s("pardiso")</actions>
      <actions T="0">t(s("/sol/sol2/feature/s1/feature/d1")) m(s("set")) s("pivotperturb") d(1.0E-13)</actions>
      <actions T="0">t(s("/sol/sol2/feature/s1/feature/d1")) m(s("label")) s("Direct, fluid flow variables (spf)")</actions>
      <actions T="0">t(s("/sol/sol2/feature/s1/feature/se1/feature/ss1")) m(s("set")) s("linsolver") s("d1")</actions>
      <actions T="0">t(s("/sol/sol2/feature/s1/feature/se1/feature/ss1")) m(s("label")) s("Velocity u_fluid, Pressure p")</actions>
      <actions T="0">t(s("/sol/sol2/feature/s1/feature/se1")) m(s("create")) s("ss2") s("SegregatedStep")</actions>
      <actions T="0">t(s("/sol/sol2/feature/s1/feature/se1/feature/ss2")) m(s("set")) s("segvar") sa(s("comp1_u_solid"))</actions>
      <actions T="0">t(s("/sol/sol2/feature/s1/feature/se1/feature/ss2")) m(s("set")) s("subdtech") s("const")</actions>
      <actions T="0">t(s("/sol/sol2/feature/s1/feature/se1/feature/ss2")) m(s("set")) s("subdamp") d(0.5)</actions>
      <actions T="0">t(s("/sol/sol2/feature/s1")) m(s("create")) s("d2") s("Direct")</actions>
      <actions T="0">t(s("/sol/sol2/feature/s1/feature/d2")) m(s("set")) s("linsolver") s("pardiso")</actions>
      <actions T="0">t(s("/sol/sol2/feature/s1/feature/d2")) m(s("set")) s("pivotperturb") d(1.0E-9)</actions>
      <actions T="0">t(s("/sol/sol2/feature/s1/feature/d2")) m(s("set")) s("nliniterrefine") b(true)</actions>
      <actions T="0">t(s("/sol/sol2/feature/s1/feature/d2")) m(s("label")) s("Suggested Direct Solver (solid)")</actions>
      <actions T="0">t(s("/sol/sol2/feature/s1/feature/se1/feature/ss2")) m(s("set")) s("linsolver") s("d2")</actions>
      <actions T="0">t(s("/sol/sol2/feature/s1/feature/se1/feature/ss2")) m(s("label")) s("Displacement field")</actions>
      <actions T="0">t(s("/sol/sol2/feature/s1/feature/se1")) m(s("create")) s("ss3") s("SegregatedStep")</actions>
      <actions T="0">t(s("/sol/sol2/feature/s1/feature/se1/feature/ss3")) m(s("set")) s("segvar") sa(s("comp1_spatial_disp"))</actions>
      <actions T="0">t(s("/sol/sol2/feature/s1/feature/se1/feature/ss3")) m(s("set")) s("subdamp") d(0.5)</actions>
      <actions T="0">t(s("/sol/sol2/feature/s1/feature/se1/feature/ss3")) m(s("set")) s("subiter") i(1)</actions>
      <actions T="0">t(s("/sol/sol2/feature/s1/feature/se1/feature/ss3")) m(s("set")) s("subtermconst") s("iter")</actions>
      <actions T="0">t(s("/sol/sol2/feature/s1/feature/se1/feature/ss3")) m(s("set")) s("subntolfact") d(0.1)</actions>
      <actions T="0">t(s("/sol/sol2/feature/s1")) m(s("create")) s("d3") s("Direct")</actions>
      <actions T="0">t(s("/sol/sol2/feature/s1/feature/d3")) m(s("set")) s("linsolver") s("pardiso")</actions>
      <actions T="0">t(s("/sol/sol2/feature/s1/feature/d3")) m(s("set")) s("pivotperturb") d(1.0E-13)</actions>
      <actions T="0">t(s("/sol/sol2/feature/s1/feature/d3")) m(s("label")) s("Direct, spatial mesh displacement")</actions>
      <actions T="0">t(s("/sol/sol2/feature/s1/feature/se1/feature/ss3")) m(s("set")) s("linsolver") s("d3")</actions>
      <actions T="0">t(s("/sol/sol2/feature/s1/feature/se1/feature/ss3")) m(s("label")) s("Spatial mesh displacement")</actions>
      <actions T="0">t(s("/sol/sol2/feature/s1/feature/se1")) m(s("set")) s("maxsegiter") i(150)</actions>
      <actions T="0">t(s("/sol/sol2/feature/s1")) m(s("create")) s("i1") s("Iterative")</actions>
      <actions T="0">t(s("/sol/sol2/feature/s1/feature/i1")) m(s("set")) s("linsolver") s("gmres")</actions>
      <actions T="0">t(s("/sol/sol2/feature/s1/feature/i1")) m(s("set")) s("prefuntype") s("left")</actions>
      <actions T="0">t(s("/sol/sol2/feature/s1/feature/i1")) m(s("set")) s("itrestart") i(50)</actions>
      <actions T="0">t(s("/sol/sol2/feature/s1/feature/i1")) m(s("set")) s("rhob") i(20)</actions>
      <actions T="0">t(s("/sol/sol2/feature/s1/feature/i1")) m(s("set")) s("maxlinit") i(1000)</actions>
      <actions T="0">t(s("/sol/sol2/feature/s1/feature/i1")) m(s("set")) s("nlinnormuse") s("on")</actions>
      <actions T="0">t(s("/sol/sol2/feature/s1/feature/i1")) m(s("label")) s("AMG, fluid flow variables (spf)")</actions>
      <actions T="0">t(s("/sol/sol2/feature/s1/feature/i1")) m(s("create")) s("mg1") s("Multigrid")</actions>
      <actions T="0">t(s("/sol/sol2/feature/s1/feature/i1/feature/mg1")) m(s("set")) s("prefun") s("saamg")</actions>
      <actions T="0">t(s("/sol/sol2/feature/s1/feature/i1/feature/mg1")) m(s("set")) s("mgcycle") s("v")</actions>
      <actions T="0">t(s("/sol/sol2/feature/s1/feature/i1/feature/mg1")) m(s("set")) s("maxcoarsedof") i(80000)</actions>
      <actions T="0">t(s("/sol/sol2/feature/s1/feature/i1/feature/mg1")) m(s("set")) s("strconn") d(0.02)</actions>
      <actions T="0">t(s("/sol/sol2/feature/s1/feature/i1/feature/mg1")) m(s("set")) s("nullspace") s("constant")</actions>
      <actions T="0">t(s("/sol/sol2/feature/s1/feature/i1/feature/mg1")) m(s("set")) s("usesmooth") b(false)</actions>
      <actions T="0">t(s("/sol/sol2/feature/s1/feature/i1/feature/mg1")) m(s("set")) s("saamgcompwise") b(true)</actions>
      <actions T="0">t(s("/sol/sol2/feature/s1/feature/i1/feature/mg1")) m(s("set")) s("loweramg") b(true)</actions>
      <actions T="0">t(s("/sol/sol2/feature/s1/feature/i1/feature/mg1")) m(s("set")) s("compactaggregation") b(false)</actions>
      <actions T="0">t(s("/sol/sol2/feature/s1/feature/i1/feature/mg1/feature/pr")) m(s("create")) s("sc1") s("SCGS")</actions>
      <actions T="0">t(s("/sol/sol2/feature/s1/feature/i1/feature/mg1/feature/pr/feature/sc1")) m(s("set")) s("linesweeptype") s("ssor")</actions>
      <actions T="0">t(s("/sol/sol2/feature/s1/feature/i1/feature/mg1/feature/pr/feature/sc1")) m(s("set")) s("iter") i(0)</actions>
      <actions T="0">t(s("/sol/sol2/feature/s1/feature/i1/feature/mg1/feature/pr/feature/sc1")) m(s("set")) s("scgsrelax") d(0.7)</actions>
      <actions T="0">t(s("/sol/sol2/feature/s1/feature/i1/feature/mg1/feature/pr/feature/sc1")) m(s("set")) s("scgsmethod") s("lines_vertices")</actions>
      <actions T="0">t(s("/sol/sol2/feature/s1/feature/i1/feature/mg1/feature/pr/feature/sc1")) m(s("set")) s("scgsvertexrelax") d(0.7)</actions>
      <actions T="0">t(s("/sol/sol2/feature/s1/feature/i1/feature/mg1/feature/pr/feature/sc1")) m(s("set")) s("relax") d(0.5)</actions>
      <actions T="0">t(s("/sol/sol2/feature/s1/feature/i1/feature/mg1/feature/pr/feature/sc1")) m(s("set")) s("scgssolv") s("stored")</actions>
      <actions T="0">t(s("/sol/sol2/feature/s1/feature/i1/feature/mg1/feature/pr/feature/sc1")) m(s("set")) s("approxscgs") b(true)</actions>
      <actions T="0">t(s("/sol/sol2/feature/s1/feature/i1/feature/mg1/feature/pr/feature/sc1")) m(s("set")) s("scgsdirectmaxsize") i(1000)</actions>
      <actions T="0">t(s("/sol/sol2/feature/s1/feature/i1/feature/mg1/feature/po")) m(s("create")) s("sc1") s("SCGS")</actions>
      <actions T="0">t(s("/sol/sol2/feature/s1/feature/i1/feature/mg1/feature/po/feature/sc1")) m(s("set")) s("linesweeptype") s("ssor")</actions>
      <actions T="0">t(s("/sol/sol2/feature/s1/feature/i1/feature/mg1/feature/po/feature/sc1")) m(s("set")) s("iter") i(1)</actions>
      <actions T="0">t(s("/sol/sol2/feature/s1/feature/i1/feature/mg1/feature/po/feature/sc1")) m(s("set")) s("scgsrelax") d(0.7)</actions>
      <actions T="0">t(s("/sol/sol2/feature/s1/feature/i1/feature/mg1/feature/po/feature/sc1")) m(s("set")) s("scgsmethod") s("lines_vertices")</actions>
      <actions T="0">t(s("/sol/sol2/feature/s1/feature/i1/feature/mg1/feature/po/feature/sc1")) m(s("set")) s("scgsvertexrelax") d(0.7)</actions>
      <actions T="0">t(s("/sol/sol2/feature/s1/feature/i1/feature/mg1/feature/po/feature/sc1")) m(s("set")) s("relax") d(0.5)</actions>
      <actions T="0">t(s("/sol/sol2/feature/s1/feature/i1/feature/mg1/feature/po/feature/sc1")) m(s("set")) s("scgssolv") s("stored")</actions>
      <actions T="0">t(s("/sol/sol2/feature/s1/feature/i1/feature/mg1/feature/po/feature/sc1")) m(s("set")) s("approxscgs") b(true)</actions>
      <actions T="0">t(s("/sol/sol2/feature/s1/feature/i1/feature/mg1/feature/po/feature/sc1")) m(s("set")) s("scgsdirectmaxsize") i(1000)</actions>
      <actions T="0">t(s("/sol/sol2/feature/s1/feature/i1/feature/mg1/feature/cs")) m(s("create")) s("d1") s("Direct")</actions>
      <actions T="0">t(s("/sol/sol2/feature/s1/feature/i1/feature/mg1/feature/cs/feature/d1")) m(s("set")) s("linsolver") s("pardiso")</actions>
      <actions T="0">t(s("/sol/sol2/feature/s1/feature/i1/feature/mg1/feature/cs/feature/d1")) m(s("set")) s("pivotperturb") d(1.0E-13)</actions>
      <actions T="0">t(s("/sol/sol2/feature/s1")) m(s("create")) s("i2") s("Iterative")</actions>
      <actions T="0">t(s("/sol/sol2/feature/s1/feature/i2")) m(s("set")) s("linsolver") s("gmres")</actions>
      <actions T="0">t(s("/sol/sol2/feature/s1/feature/i2")) m(s("set")) s("prefuntype") s("right")</actions>
      <actions T="0">t(s("/sol/sol2/feature/s1/feature/i2")) m(s("set")) s("rhob") d(40.0)</actions>
      <actions T="0">t(s("/sol/sol2/feature/s1/feature/i2")) m(s("set")) s("nlinnormuse") b(true)</actions>
      <actions T="0">t(s("/sol/sol2/feature/s1/feature/i2")) m(s("label")) s("Suggested Iterative Solver (solid)")</actions>
      <actions T="0">t(s("/sol/sol2/feature/s1/feature/i2")) m(s("create")) s("mg1") s("Multigrid")</actions>
      <actions T="0">t(s("/sol/sol2/feature/s1/feature/i2/feature/mg1")) m(s("set")) s("prefun") s("gmg")</actions>
      <actions T="0">t(s("/sol/sol2/feature/s1/feature/i2/feature/mg1/feature/pr")) m(s("create")) s("so1") s("SOR")</actions>
      <actions T="0">t(s("/sol/sol2/feature/s1/feature/i2/feature/mg1/feature/pr/feature/so1")) m(s("set")) s("iter") i(1)</actions>
      <actions T="0">t(s("/sol/sol2/feature/s1/feature/i2/feature/mg1/feature/po")) m(s("create")) s("so1") s("SOR")</actions>
      <actions T="0">t(s("/sol/sol2/feature/s1/feature/i2/feature/mg1/feature/po/feature/so1")) m(s("set")) s("iter") i(1)</actions>
      <actions T="0">t(s("/sol/sol2/feature/s1/feature/i2/feature/mg1/feature/cs")) m(s("create")) s("mg1") s("Multigrid")</actions>
      <actions T="0">t(s("/sol/sol2/feature/s1/feature/i2/feature/mg1/feature/cs/feature/mg1")) m(s("set")) s("prefun") s("saamg")</actions>
      <actions T="0">t(s("/sol/sol2/feature/s1/feature/i2/feature/mg1/feature/cs/feature/mg1")) m(s("set")) s("usesmooth") b(false)</actions>
      <actions T="0">t(s("/sol/sol2/feature/s1/feature/i2/feature/mg1/feature/cs/feature/mg1")) m(s("set")) s("iter") i(2)</actions>
      <actions T="0">t(s("/sol/sol2/feature/s1/feature/i2/feature/mg1/feature/cs/feature/mg1")) m(s("set")) s("mglevels") i(2)</actions>
      <actions T="0">t(s("/sol/sol2/feature/s1/feature/i2/feature/mg1/feature/cs/feature/mg1")) m(s("set")) s("maxcoarsedof") i(10000)</actions>
      <actions T="0">t(s("/sol/sol2/feature/s1/feature")) m(s("remove")) s("fcDef")</actions>
      <actions T="0">t(s("/sol/sol2/feature/s1/feature")) m(s("remove")) s("seDef")</actions>
      <actions T="0">t(s("/sol/sol2")) m(s("attach")) s("std2")</actions>
      <actions T="0">t(s("/component/comp1/physics/spf/feature/out1")) m(s("set")) s("NormalFlow") b(true)</actions>
      <actions T="0">t(s("/component/comp1/physics/spf/feature/out1")) m(s("set")) s("NormalFlow") b(false)</actions>
      <actions T="0">t(s("/component/comp1/physics/spf/feature/out1")) m(s("set")) s("PressureType") s("StaticPressure")</actions>
      <actions T="0">t(s("/component/comp1/mesh/mesh1/statistics/selection[geom1]")) m(s("geom")) i(3)</actions>
      <actions T="0">t(s("/component/comp1/mesh/mesh1/statistics/selection[geom1]")) m(s("set")) va() ia(2)</actions>
      <actions T="0">t(s("/component/comp1/mesh/mesh1/statistics/selection[geom1]")) m(s("geom")) i(3)</actions>
      <actions T="0">t(s("/component/comp1/mesh/mesh1/statistics/selection[geom1]")) m(s("set")) va() ia(2)</actions>
      <actions T="0">t(s("/sol/sol2")) m(s("study")) s("std2")</actions>
      <actions T="0">t(s("/study/std2/feature/stat")) m(s("set")) s("notlistsolnum") i(1)</actions>
      <actions T="0">t(s("/study/std2/feature/stat")) m(s("set")) s("notsolnum") s("auto")</actions>
      <actions T="0">t(s("/study/std2/feature/stat")) m(s("set")) s("listsolnum") i(1)</actions>
      <actions T="0">t(s("/study/std2/feature/stat")) m(s("set")) s("solnum") s("auto")</actions>
      <actions T="0">t(s("/sol/sol2/feature")) m(s("remove")) s("s1")</actions>
      <actions T="0">t(s("/sol/sol2/feature")) m(s("remove")) s("v1")</actions>
      <actions T="0">t(s("/sol/sol2/feature")) m(s("remove")) s("st1")</actions>
      <actions T="0">t(s("/sol/sol2")) m(s("create")) s("st1") s("StudyStep")</actions>
      <actions T="0">t(s("/sol/sol2/feature/st1")) m(s("set")) s("study") s("std2")</actions>
      <actions T="0">t(s("/sol/sol2/feature/st1")) m(s("set")) s("studystep") s("stat")</actions>
      <actions T="0">t(s("/sol/sol2")) m(s("create")) s("v1") s("Variables")</actions>
      <actions T="0">t(s("/sol/sol2/feature/v1/feature/comp1_spatial_disp")) m(s("set")) s("scalemethod") s("manual")</actions>
      <actions T="0">t(s("/sol/sol2/feature/v1/feature/comp1_spatial_disp")) m(s("set")) s("scaleval") s("3.3910093133734095E-5")</actions>
      <actions T="0">t(s("/sol/sol2/feature/v1")) m(s("set")) s("control") s("stat")</actions>
      <actions T="0">t(s("/sol/sol2")) m(s("create")) s("s1") s("Stationary")</actions>
      <actions T="0">t(s("/sol/sol2/feature/s1/feature/aDef")) m(s("set")) s("cachepattern") b(true)</actions>
      <actions T="0">t(s("/sol/sol2/feature/s1")) m(s("create")) s("seDef") s("Segregated")</actions>
      <actions T="0">t(s("/sol/sol2/feature/s1")) m(s("create")) s("se1") s("Segregated")</actions>
      <actions T="0">t(s("/sol/sol2/feature/s1/feature/se1/feature")) m(s("remove")) s("ssDef")</actions>
      <actions T="0">t(s("/sol/sol2/feature/s1/feature/se1")) m(s("create")) s("ss1") s("SegregatedStep")</actions>
      <actions T="0">t(s("/sol/sol2/feature/s1/feature/se1/feature/ss1")) m(s("set")) s("segvar") sa(s("comp1_u_fluid"),s("comp1_p"))</actions>
      <actions T="0">t(s("/sol/sol2/feature/s1/feature/se1/feature/ss1")) m(s("set")) s("subdamp") d(0.5)</actions>
      <actions T="0">t(s("/sol/sol2/feature/s1")) m(s("create")) s("d1") s("Direct")</actions>
      <actions T="0">t(s("/sol/sol2/feature/s1/feature/d1")) m(s("set")) s("linsolver") s("pardiso")</actions>
      <actions T="0">t(s("/sol/sol2/feature/s1/feature/d1")) m(s("set")) s("pivotperturb") d(1.0E-13)</actions>
      <actions T="0">t(s("/sol/sol2/feature/s1/feature/d1")) m(s("label")) s("Direct, fluid flow variables (spf)")</actions>
      <actions T="0">t(s("/sol/sol2/feature/s1/feature/se1/feature/ss1")) m(s("set")) s("linsolver") s("d1")</actions>
      <actions T="0">t(s("/sol/sol2/feature/s1/feature/se1/feature/ss1")) m(s("label")) s("Velocity u_fluid, Pressure p")</actions>
      <actions T="0">t(s("/sol/sol2/feature/s1/feature/se1")) m(s("create")) s("ss2") s("SegregatedStep")</actions>
      <actions T="0">t(s("/sol/sol2/feature/s1/feature/se1/feature/ss2")) m(s("set")) s("segvar") sa(s("comp1_u_solid"))</actions>
      <actions T="0">t(s("/sol/sol2/feature/s1/feature/se1/feature/ss2")) m(s("set")) s("subdtech") s("const")</actions>
      <actions T="0">t(s("/sol/sol2/feature/s1/feature/se1/feature/ss2")) m(s("set")) s("subdamp") d(0.5)</actions>
      <actions T="0">t(s("/sol/sol2/feature/s1")) m(s("create")) s("d2") s("Direct")</actions>
      <actions T="0">t(s("/sol/sol2/feature/s1/feature/d2")) m(s("set")) s("linsolver") s("pardiso")</actions>
      <actions T="0">t(s("/sol/sol2/feature/s1/feature/d2")) m(s("set")) s("pivotperturb") d(1.0E-9)</actions>
      <actions T="0">t(s("/sol/sol2/feature/s1/feature/d2")) m(s("set")) s("nliniterrefine") b(true)</actions>
      <actions T="0">t(s("/sol/sol2/feature/s1/feature/d2")) m(s("label")) s("Suggested Direct Solver (solid)")</actions>
      <actions T="0">t(s("/sol/sol2/feature/s1/feature/se1/feature/ss2")) m(s("set")) s("linsolver") s("d2")</actions>
      <actions T="0">t(s("/sol/sol2/feature/s1/feature/se1/feature/ss2")) m(s("label")) s("Displacement field")</actions>
      <actions T="0">t(s("/sol/sol2/feature/s1/feature/se1")) m(s("create")) s("ss3") s("SegregatedStep")</actions>
      <actions T="0">t(s("/sol/sol2/feature/s1/feature/se1/feature/ss3")) m(s("set")) s("segvar") sa(s("comp1_spatial_disp"))</actions>
      <actions T="0">t(s("/sol/sol2/feature/s1/feature/se1/feature/ss3")) m(s("set")) s("subdamp") d(0.5)</actions>
      <actions T="0">t(s("/sol/sol2/feature/s1/feature/se1/feature/ss3")) m(s("set")) s("subiter") i(1)</actions>
      <actions T="0">t(s("/sol/sol2/feature/s1/feature/se1/feature/ss3")) m(s("set")) s("subtermconst") s("iter")</actions>
      <actions T="0">t(s("/sol/sol2/feature/s1/feature/se1/feature/ss3")) m(s("set")) s("subntolfact") d(0.1)</actions>
      <actions T="0">t(s("/sol/sol2/feature/s1")) m(s("create")) s("d3") s("Direct")</actions>
      <actions T="0">t(s("/sol/sol2/feature/s1/feature/d3")) m(s("set")) s("linsolver") s("pardiso")</actions>
      <actions T="0">t(s("/sol/sol2/feature/s1/feature/d3")) m(s("set")) s("pivotperturb") d(1.0E-13)</actions>
      <actions T="0">t(s("/sol/sol2/feature/s1/feature/d3")) m(s("label")) s("Direct, spatial mesh displacement")</actions>
      <actions T="0">t(s("/sol/sol2/feature/s1/feature/se1/feature/ss3")) m(s("set")) s("linsolver") s("d3")</actions>
      <actions T="0">t(s("/sol/sol2/feature/s1/feature/se1/feature/ss3")) m(s("label")) s("Spatial mesh displacement")</actions>
      <actions T="0">t(s("/sol/sol2/feature/s1/feature/se1")) m(s("set")) s("maxsegiter") i(150)</actions>
      <actions T="0">t(s("/sol/sol2/feature/s1")) m(s("create")) s("i1") s("Iterative")</actions>
      <actions T="0">t(s("/sol/sol2/feature/s1/feature/i1")) m(s("set")) s("linsolver") s("gmres")</actions>
      <actions T="0">t(s("/sol/sol2/feature/s1/feature/i1")) m(s("set")) s("prefuntype") s("left")</actions>
      <actions T="0">t(s("/sol/sol2/feature/s1/feature/i1")) m(s("set")) s("itrestart") i(50)</actions>
      <actions T="0">t(s("/sol/sol2/feature/s1/feature/i1")) m(s("set")) s("rhob") i(20)</actions>
      <actions T="0">t(s("/sol/sol2/feature/s1/feature/i1")) m(s("set")) s("maxlinit") i(1000)</actions>
      <actions T="0">t(s("/sol/sol2/feature/s1/feature/i1")) m(s("set")) s("nlinnormuse") s("on")</actions>
      <actions T="0">t(s("/sol/sol2/feature/s1/feature/i1")) m(s("label")) s("AMG, fluid flow variables (spf)")</actions>
      <actions T="0">t(s("/sol/sol2/feature/s1/feature/i1")) m(s("create")) s("mg1") s("Multigrid")</actions>
      <actions T="0">t(s("/sol/sol2/feature/s1/feature/i1/feature/mg1")) m(s("set")) s("prefun") s("saamg")</actions>
      <actions T="0">t(s("/sol/sol2/feature/s1/feature/i1/feature/mg1")) m(s("set")) s("mgcycle") s("v")</actions>
      <actions T="0">t(s("/sol/sol2/feature/s1/feature/i1/feature/mg1")) m(s("set")) s("maxcoarsedof") i(80000)</actions>
      <actions T="0">t(s("/sol/sol2/feature/s1/feature/i1/feature/mg1")) m(s("set")) s("strconn") d(0.02)</actions>
      <actions T="0">t(s("/sol/sol2/feature/s1/feature/i1/feature/mg1")) m(s("set")) s("nullspace") s("constant")</actions>
      <actions T="0">t(s("/sol/sol2/feature/s1/feature/i1/feature/mg1")) m(s("set")) s("usesmooth") b(false)</actions>
      <actions T="0">t(s("/sol/sol2/feature/s1/feature/i1/feature/mg1")) m(s("set")) s("saamgcompwise") b(true)</actions>
      <actions T="0">t(s("/sol/sol2/feature/s1/feature/i1/feature/mg1")) m(s("set")) s("loweramg") b(true)</actions>
      <actions T="0">t(s("/sol/sol2/feature/s1/feature/i1/feature/mg1")) m(s("set")) s("compactaggregation") b(false)</actions>
      <actions T="0">t(s("/sol/sol2/feature/s1/feature/i1/feature/mg1/feature/pr")) m(s("create")) s("sc1") s("SCGS")</actions>
      <actions T="0">t(s("/sol/sol2/feature/s1/feature/i1/feature/mg1/feature/pr/feature/sc1")) m(s("set")) s("linesweeptype") s("ssor")</actions>
      <actions T="0">t(s("/sol/sol2/feature/s1/feature/i1/feature/mg1/feature/pr/feature/sc1")) m(s("set")) s("iter") i(0)</actions>
      <actions T="0">t(s("/sol/sol2/feature/s1/feature/i1/feature/mg1/feature/pr/feature/sc1")) m(s("set")) s("scgsrelax") d(0.7)</actions>
      <actions T="0">t(s("/sol/sol2/feature/s1/feature/i1/feature/mg1/feature/pr/feature/sc1")) m(s("set")) s("scgsmethod") s("lines_vertices")</actions>
      <actions T="0">t(s("/sol/sol2/feature/s1/feature/i1/feature/mg1/feature/pr/feature/sc1")) m(s("set")) s("scgsvertexrelax") d(0.7)</actions>
      <actions T="0">t(s("/sol/sol2/feature/s1/feature/i1/feature/mg1/feature/pr/feature/sc1")) m(s("set")) s("relax") d(0.5)</actions>
      <actions T="0">t(s("/sol/sol2/feature/s1/feature/i1/feature/mg1/feature/pr/feature/sc1")) m(s("set")) s("scgssolv") s("stored")</actions>
      <actions T="0">t(s("/sol/sol2/feature/s1/feature/i1/feature/mg1/feature/pr/feature/sc1")) m(s("set")) s("approxscgs") b(true)</actions>
      <actions T="0">t(s("/sol/sol2/feature/s1/feature/i1/feature/mg1/feature/pr/feature/sc1")) m(s("set")) s("scgsdirectmaxsize") i(1000)</actions>
      <actions T="0">t(s("/sol/sol2/feature/s1/feature/i1/feature/mg1/feature/po")) m(s("create")) s("sc1") s("SCGS")</actions>
      <actions T="0">t(s("/sol/sol2/feature/s1/feature/i1/feature/mg1/feature/po/feature/sc1")) m(s("set")) s("linesweeptype") s("ssor")</actions>
      <actions T="0">t(s("/sol/sol2/feature/s1/feature/i1/feature/mg1/feature/po/feature/sc1")) m(s("set")) s("iter") i(1)</actions>
      <actions T="0">t(s("/sol/sol2/feature/s1/feature/i1/feature/mg1/feature/po/feature/sc1")) m(s("set")) s("scgsrelax") d(0.7)</actions>
      <actions T="0">t(s("/sol/sol2/feature/s1/feature/i1/feature/mg1/feature/po/feature/sc1")) m(s("set")) s("scgsmethod") s("lines_vertices")</actions>
      <actions T="0">t(s("/sol/sol2/feature/s1/feature/i1/feature/mg1/feature/po/feature/sc1")) m(s("set")) s("scgsvertexrelax") d(0.7)</actions>
      <actions T="0">t(s("/sol/sol2/feature/s1/feature/i1/feature/mg1/feature/po/feature/sc1")) m(s("set")) s("relax") d(0.5)</actions>
      <actions T="0">t(s("/sol/sol2/feature/s1/feature/i1/feature/mg1/feature/po/feature/sc1")) m(s("set")) s("scgssolv") s("stored")</actions>
      <actions T="0">t(s("/sol/sol2/feature/s1/feature/i1/feature/mg1/feature/po/feature/sc1")) m(s("set")) s("approxscgs") b(true)</actions>
      <actions T="0">t(s("/sol/sol2/feature/s1/feature/i1/feature/mg1/feature/po/feature/sc1")) m(s("set")) s("scgsdirectmaxsize") i(1000)</actions>
      <actions T="0">t(s("/sol/sol2/feature/s1/feature/i1/feature/mg1/feature/cs")) m(s("create")) s("d1") s("Direct")</actions>
      <actions T="0">t(s("/sol/sol2/feature/s1/feature/i1/feature/mg1/feature/cs/feature/d1")) m(s("set")) s("linsolver") s("pardiso")</actions>
      <actions T="0">t(s("/sol/sol2/feature/s1/feature/i1/feature/mg1/feature/cs/feature/d1")) m(s("set")) s("pivotperturb") d(1.0E-13)</actions>
      <actions T="0">t(s("/sol/sol2/feature/s1")) m(s("create")) s("i2") s("Iterative")</actions>
      <actions T="0">t(s("/sol/sol2/feature/s1/feature/i2")) m(s("set")) s("linsolver") s("gmres")</actions>
      <actions T="0">t(s("/sol/sol2/feature/s1/feature/i2")) m(s("set")) s("prefuntype") s("right")</actions>
      <actions T="0">t(s("/sol/sol2/feature/s1/feature/i2")) m(s("set")) s("rhob") d(40.0)</actions>
      <actions T="0">t(s("/sol/sol2/feature/s1/feature/i2")) m(s("set")) s("nlinnormuse") b(true)</actions>
      <actions T="0">t(s("/sol/sol2/feature/s1/feature/i2")) m(s("label")) s("Suggested Iterative Solver (solid)")</actions>
      <actions T="0">t(s("/sol/sol2/feature/s1/feature/i2")) m(s("create")) s("mg1") s("Multigrid")</actions>
      <actions T="0">t(s("/sol/sol2/feature/s1/feature/i2/feature/mg1")) m(s("set")) s("prefun") s("gmg")</actions>
      <actions T="0">t(s("/sol/sol2/feature/s1/feature/i2/feature/mg1/feature/pr")) m(s("create")) s("so1") s("SOR")</actions>
      <actions T="0">t(s("/sol/sol2/feature/s1/feature/i2/feature/mg1/feature/pr/feature/so1")) m(s("set")) s("iter") i(1)</actions>
      <actions T="0">t(s("/sol/sol2/feature/s1/feature/i2/feature/mg1/feature/po")) m(s("create")) s("so1") s("SOR")</actions>
      <actions T="0">t(s("/sol/sol2/feature/s1/feature/i2/feature/mg1/feature/po/feature/so1")) m(s("set")) s("iter") i(1)</actions>
      <actions T="0">t(s("/sol/sol2/feature/s1/feature/i2/feature/mg1/feature/cs")) m(s("create")) s("mg1") s("Multigrid")</actions>
      <actions T="0">t(s("/sol/sol2/feature/s1/feature/i2/feature/mg1/feature/cs/feature/mg1")) m(s("set")) s("prefun") s("saamg")</actions>
      <actions T="0">t(s("/sol/sol2/feature/s1/feature/i2/feature/mg1/feature/cs/feature/mg1")) m(s("set")) s("usesmooth") b(false)</actions>
      <actions T="0">t(s("/sol/sol2/feature/s1/feature/i2/feature/mg1/feature/cs/feature/mg1")) m(s("set")) s("iter") i(2)</actions>
      <actions T="0">t(s("/sol/sol2/feature/s1/feature/i2/feature/mg1/feature/cs/feature/mg1")) m(s("set")) s("mglevels") i(2)</actions>
      <actions T="0">t(s("/sol/sol2/feature/s1/feature/i2/feature/mg1/feature/cs/feature/mg1")) m(s("set")) s("maxcoarsedof") i(10000)</actions>
      <actions T="0">t(s("/sol/sol2/feature/s1/feature")) m(s("remove")) s("fcDef")</actions>
      <actions T="0">t(s("/sol/sol2/feature/s1/feature")) m(s("remove")) s("seDef")</actions>
      <actions T="0">t(s("/sol/sol2")) m(s("attach")) s("std2")</actions>
      <actions T="0">t(s("/component/comp1/physics/spf/feature/out1")) m(s("set")) s("p0") i(0)</actions>
      <actions T="0">t(s("/component/comp1/mesh/mesh1/statistics/selection[geom1]")) m(s("geom")) i(3)</actions>
      <actions T="0">t(s("/component/comp1/mesh/mesh1/statistics/selection[geom1]")) m(s("set")) va() ia(2)</actions>
      <actions T="0">t(s("/component/comp1/mesh/mesh1/statistics/selection[geom1]")) m(s("geom")) i(3)</actions>
      <actions T="0">t(s("/component/comp1/mesh/mesh1/statistics/selection[geom1]")) m(s("set")) va() ia(2)</actions>
      <actions T="0">t(s("/sol/sol2")) m(s("study")) s("std2")</actions>
      <actions T="0">t(s("/study/std2/feature/stat")) m(s("set")) s("notlistsolnum") i(1)</actions>
      <actions T="0">t(s("/study/std2/feature/stat")) m(s("set")) s("notsolnum") s("auto")</actions>
      <actions T="0">t(s("/study/std2/feature/stat")) m(s("set")) s("listsolnum") i(1)</actions>
      <actions T="0">t(s("/study/std2/feature/stat")) m(s("set")) s("solnum") s("auto")</actions>
      <actions T="0">t(s("/sol/sol2/feature")) m(s("remove")) s("s1")</actions>
      <actions T="0">t(s("/sol/sol2/feature")) m(s("remove")) s("v1")</actions>
      <actions T="0">t(s("/sol/sol2/feature")) m(s("remove")) s("st1")</actions>
      <actions T="0">t(s("/sol/sol2")) m(s("create")) s("st1") s("StudyStep")</actions>
      <actions T="0">t(s("/sol/sol2/feature/st1")) m(s("set")) s("study") s("std2")</actions>
      <actions T="0">t(s("/sol/sol2/feature/st1")) m(s("set")) s("studystep") s("stat")</actions>
      <actions T="0">t(s("/sol/sol2")) m(s("create")) s("v1") s("Variables")</actions>
      <actions T="0">t(s("/sol/sol2/feature/v1/feature/comp1_spatial_disp")) m(s("set")) s("scalemethod") s("manual")</actions>
      <actions T="0">t(s("/sol/sol2/feature/v1/feature/comp1_spatial_disp")) m(s("set")) s("scaleval") s("3.3910093133734095E-5")</actions>
      <actions T="0">t(s("/sol/sol2/feature/v1")) m(s("set")) s("control") s("stat")</actions>
      <actions T="0">t(s("/sol/sol2")) m(s("create")) s("s1") s("Stationary")</actions>
      <actions T="0">t(s("/sol/sol2/feature/s1/feature/aDef")) m(s("set")) s("cachepattern") b(true)</actions>
      <actions T="0">t(s("/sol/sol2/feature/s1")) m(s("create")) s("seDef") s("Segregated")</actions>
      <actions T="0">t(s("/sol/sol2/feature/s1")) m(s("create")) s("se1") s("Segregated")</actions>
      <actions T="0">t(s("/sol/sol2/feature/s1/feature/se1/feature")) m(s("remove")) s("ssDef")</actions>
      <actions T="0">t(s("/sol/sol2/feature/s1/feature/se1")) m(s("create")) s("ss1") s("SegregatedStep")</actions>
      <actions T="0">t(s("/sol/sol2/feature/s1/feature/se1/feature/ss1")) m(s("set")) s("segvar") sa(s("comp1_u_fluid"),s("comp1_p"))</actions>
      <actions T="0">t(s("/sol/sol2/feature/s1/feature/se1/feature/ss1")) m(s("set")) s("subdamp") d(0.5)</actions>
      <actions T="0">t(s("/sol/sol2/feature/s1")) m(s("create")) s("d1") s("Direct")</actions>
      <actions T="0">t(s("/sol/sol2/feature/s1/feature/d1")) m(s("set")) s("linsolver") s("pardiso")</actions>
      <actions T="0">t(s("/sol/sol2/feature/s1/feature/d1")) m(s("set")) s("pivotperturb") d(1.0E-13)</actions>
      <actions T="0">t(s("/sol/sol2/feature/s1/feature/d1")) m(s("label")) s("Direct, fluid flow variables (spf)")</actions>
      <actions T="0">t(s("/sol/sol2/feature/s1/feature/se1/feature/ss1")) m(s("set")) s("linsolver") s("d1")</actions>
      <actions T="0">t(s("/sol/sol2/feature/s1/feature/se1/feature/ss1")) m(s("label")) s("Velocity u_fluid, Pressure p")</actions>
      <actions T="0">t(s("/sol/sol2/feature/s1/feature/se1")) m(s("create")) s("ss2") s("SegregatedStep")</actions>
      <actions T="0">t(s("/sol/sol2/feature/s1/feature/se1/feature/ss2")) m(s("set")) s("segvar") sa(s("comp1_u_solid"))</actions>
      <actions T="0">t(s("/sol/sol2/feature/s1/feature/se1/feature/ss2")) m(s("set")) s("subdtech") s("const")</actions>
      <actions T="0">t(s("/sol/sol2/feature/s1/feature/se1/feature/ss2")) m(s("set")) s("subdamp") d(0.5)</actions>
      <actions T="0">t(s("/sol/sol2/feature/s1")) m(s("create")) s("d2") s("Direct")</actions>
      <actions T="0">t(s("/sol/sol2/feature/s1/feature/d2")) m(s("set")) s("linsolver") s("pardiso")</actions>
      <actions T="0">t(s("/sol/sol2/feature/s1/feature/d2")) m(s("set")) s("pivotperturb") d(1.0E-9)</actions>
      <actions T="0">t(s("/sol/sol2/feature/s1/feature/d2")) m(s("set")) s("nliniterrefine") b(true)</actions>
      <actions T="0">t(s("/sol/sol2/feature/s1/feature/d2")) m(s("label")) s("Suggested Direct Solver (solid)")</actions>
      <actions T="0">t(s("/sol/sol2/feature/s1/feature/se1/feature/ss2")) m(s("set")) s("linsolver") s("d2")</actions>
      <actions T="0">t(s("/sol/sol2/feature/s1/feature/se1/feature/ss2")) m(s("label")) s("Displacement field")</actions>
      <actions T="0">t(s("/sol/sol2/feature/s1/feature/se1")) m(s("create")) s("ss3") s("SegregatedStep")</actions>
      <actions T="0">t(s("/sol/sol2/feature/s1/feature/se1/feature/ss3")) m(s("set")) s("segvar") sa(s("comp1_spatial_disp"))</actions>
      <actions T="0">t(s("/sol/sol2/feature/s1/feature/se1/feature/ss3")) m(s("set")) s("subdamp") d(0.5)</actions>
      <actions T="0">t(s("/sol/sol2/feature/s1/feature/se1/feature/ss3")) m(s("set")) s("subiter") i(1)</actions>
      <actions T="0">t(s("/sol/sol2/feature/s1/feature/se1/feature/ss3")) m(s("set")) s("subtermconst") s("iter")</actions>
      <actions T="0">t(s("/sol/sol2/feature/s1/feature/se1/feature/ss3")) m(s("set")) s("subntolfact") d(0.1)</actions>
      <actions T="0">t(s("/sol/sol2/feature/s1")) m(s("create")) s("d3") s("Direct")</actions>
      <actions T="0">t(s("/sol/sol2/feature/s1/feature/d3")) m(s("set")) s("linsolver") s("pardiso")</actions>
      <actions T="0">t(s("/sol/sol2/feature/s1/feature/d3")) m(s("set")) s("pivotperturb") d(1.0E-13)</actions>
      <actions T="0">t(s("/sol/sol2/feature/s1/feature/d3")) m(s("label")) s("Direct, spatial mesh displacement")</actions>
      <actions T="0">t(s("/sol/sol2/feature/s1/feature/se1/feature/ss3")) m(s("set")) s("linsolver") s("d3")</actions>
      <actions T="0">t(s("/sol/sol2/feature/s1/feature/se1/feature/ss3")) m(s("label")) s("Spatial mesh displacement")</actions>
      <actions T="0">t(s("/sol/sol2/feature/s1/feature/se1")) m(s("set")) s("maxsegiter") i(150)</actions>
      <actions T="0">t(s("/sol/sol2/feature/s1")) m(s("create")) s("i1") s("Iterative")</actions>
      <actions T="0">t(s("/sol/sol2/feature/s1/feature/i1")) m(s("set")) s("linsolver") s("gmres")</actions>
      <actions T="0">t(s("/sol/sol2/feature/s1/feature/i1")) m(s("set")) s("prefuntype") s("left")</actions>
      <actions T="0">t(s("/sol/sol2/feature/s1/feature/i1")) m(s("set")) s("itrestart") i(50)</actions>
      <actions T="0">t(s("/sol/sol2/feature/s1/feature/i1")) m(s("set")) s("rhob") i(20)</actions>
      <actions T="0">t(s("/sol/sol2/feature/s1/feature/i1")) m(s("set")) s("maxlinit") i(1000)</actions>
      <actions T="0">t(s("/sol/sol2/feature/s1/feature/i1")) m(s("set")) s("nlinnormuse") s("on")</actions>
      <actions T="0">t(s("/sol/sol2/feature/s1/feature/i1")) m(s("label")) s("AMG, fluid flow variables (spf)")</actions>
      <actions T="0">t(s("/sol/sol2/feature/s1/feature/i1")) m(s("create")) s("mg1") s("Multigrid")</actions>
      <actions T="0">t(s("/sol/sol2/feature/s1/feature/i1/feature/mg1")) m(s("set")) s("prefun") s("saamg")</actions>
      <actions T="0">t(s("/sol/sol2/feature/s1/feature/i1/feature/mg1")) m(s("set")) s("mgcycle") s("v")</actions>
      <actions T="0">t(s("/sol/sol2/feature/s1/feature/i1/feature/mg1")) m(s("set")) s("maxcoarsedof") i(80000)</actions>
      <actions T="0">t(s("/sol/sol2/feature/s1/feature/i1/feature/mg1")) m(s("set")) s("strconn") d(0.02)</actions>
      <actions T="0">t(s("/sol/sol2/feature/s1/feature/i1/feature/mg1")) m(s("set")) s("nullspace") s("constant")</actions>
      <actions T="0">t(s("/sol/sol2/feature/s1/feature/i1/feature/mg1")) m(s("set")) s("usesmooth") b(false)</actions>
      <actions T="0">t(s("/sol/sol2/feature/s1/feature/i1/feature/mg1")) m(s("set")) s("saamgcompwise") b(true)</actions>
      <actions T="0">t(s("/sol/sol2/feature/s1/feature/i1/feature/mg1")) m(s("set")) s("loweramg") b(true)</actions>
      <actions T="0">t(s("/sol/sol2/feature/s1/feature/i1/feature/mg1")) m(s("set")) s("compactaggregation") b(false)</actions>
      <actions T="0">t(s("/sol/sol2/feature/s1/feature/i1/feature/mg1/feature/pr")) m(s("create")) s("sc1") s("SCGS")</actions>
      <actions T="0">t(s("/sol/sol2/feature/s1/feature/i1/feature/mg1/feature/pr/feature/sc1")) m(s("set")) s("linesweeptype") s("ssor")</actions>
      <actions T="0">t(s("/sol/sol2/feature/s1/feature/i1/feature/mg1/feature/pr/feature/sc1")) m(s("set")) s("iter") i(0)</actions>
      <actions T="0">t(s("/sol/sol2/feature/s1/feature/i1/feature/mg1/feature/pr/feature/sc1")) m(s("set")) s("scgsrelax") d(0.7)</actions>
      <actions T="0">t(s("/sol/sol2/feature/s1/feature/i1/feature/mg1/feature/pr/feature/sc1")) m(s("set")) s("scgsmethod") s("lines_vertices")</actions>
      <actions T="0">t(s("/sol/sol2/feature/s1/feature/i1/feature/mg1/feature/pr/feature/sc1")) m(s("set")) s("scgsvertexrelax") d(0.7)</actions>
      <actions T="0">t(s("/sol/sol2/feature/s1/feature/i1/feature/mg1/feature/pr/feature/sc1")) m(s("set")) s("relax") d(0.5)</actions>
      <actions T="0">t(s("/sol/sol2/feature/s1/feature/i1/feature/mg1/feature/pr/feature/sc1")) m(s("set")) s("scgssolv") s("stored")</actions>
      <actions T="0">t(s("/sol/sol2/feature/s1/feature/i1/feature/mg1/feature/pr/feature/sc1")) m(s("set")) s("approxscgs") b(true)</actions>
      <actions T="0">t(s("/sol/sol2/feature/s1/feature/i1/feature/mg1/feature/pr/feature/sc1")) m(s("set")) s("scgsdirectmaxsize") i(1000)</actions>
      <actions T="0">t(s("/sol/sol2/feature/s1/feature/i1/feature/mg1/feature/po")) m(s("create")) s("sc1") s("SCGS")</actions>
      <actions T="0">t(s("/sol/sol2/feature/s1/feature/i1/feature/mg1/feature/po/feature/sc1")) m(s("set")) s("linesweeptype") s("ssor")</actions>
      <actions T="0">t(s("/sol/sol2/feature/s1/feature/i1/feature/mg1/feature/po/feature/sc1")) m(s("set")) s("iter") i(1)</actions>
      <actions T="0">t(s("/sol/sol2/feature/s1/feature/i1/feature/mg1/feature/po/feature/sc1")) m(s("set")) s("scgsrelax") d(0.7)</actions>
      <actions T="0">t(s("/sol/sol2/feature/s1/feature/i1/feature/mg1/feature/po/feature/sc1")) m(s("set")) s("scgsmethod") s("lines_vertices")</actions>
      <actions T="0">t(s("/sol/sol2/feature/s1/feature/i1/feature/mg1/feature/po/feature/sc1")) m(s("set")) s("scgsvertexrelax") d(0.7)</actions>
      <actions T="0">t(s("/sol/sol2/feature/s1/feature/i1/feature/mg1/feature/po/feature/sc1")) m(s("set")) s("relax") d(0.5)</actions>
      <actions T="0">t(s("/sol/sol2/feature/s1/feature/i1/feature/mg1/feature/po/feature/sc1")) m(s("set")) s("scgssolv") s("stored")</actions>
      <actions T="0">t(s("/sol/sol2/feature/s1/feature/i1/feature/mg1/feature/po/feature/sc1")) m(s("set")) s("approxscgs") b(true)</actions>
      <actions T="0">t(s("/sol/sol2/feature/s1/feature/i1/feature/mg1/feature/po/feature/sc1")) m(s("set")) s("scgsdirectmaxsize") i(1000)</actions>
      <actions T="0">t(s("/sol/sol2/feature/s1/feature/i1/feature/mg1/feature/cs")) m(s("create")) s("d1") s("Direct")</actions>
      <actions T="0">t(s("/sol/sol2/feature/s1/feature/i1/feature/mg1/feature/cs/feature/d1")) m(s("set")) s("linsolver") s("pardiso")</actions>
      <actions T="0">t(s("/sol/sol2/feature/s1/feature/i1/feature/mg1/feature/cs/feature/d1")) m(s("set")) s("pivotperturb") d(1.0E-13)</actions>
      <actions T="0">t(s("/sol/sol2/feature/s1")) m(s("create")) s("i2") s("Iterative")</actions>
      <actions T="0">t(s("/sol/sol2/feature/s1/feature/i2")) m(s("set")) s("linsolver") s("gmres")</actions>
      <actions T="0">t(s("/sol/sol2/feature/s1/feature/i2")) m(s("set")) s("prefuntype") s("right")</actions>
      <actions T="0">t(s("/sol/sol2/feature/s1/feature/i2")) m(s("set")) s("rhob") d(40.0)</actions>
      <actions T="0">t(s("/sol/sol2/feature/s1/feature/i2")) m(s("set")) s("nlinnormuse") b(true)</actions>
      <actions T="0">t(s("/sol/sol2/feature/s1/feature/i2")) m(s("label")) s("Suggested Iterative Solver (solid)")</actions>
      <actions T="0">t(s("/sol/sol2/feature/s1/feature/i2")) m(s("create")) s("mg1") s("Multigrid")</actions>
      <actions T="0">t(s("/sol/sol2/feature/s1/feature/i2/feature/mg1")) m(s("set")) s("prefun") s("gmg")</actions>
      <actions T="0">t(s("/sol/sol2/feature/s1/feature/i2/feature/mg1/feature/pr")) m(s("create")) s("so1") s("SOR")</actions>
      <actions T="0">t(s("/sol/sol2/feature/s1/feature/i2/feature/mg1/feature/pr/feature/so1")) m(s("set")) s("iter") i(1)</actions>
      <actions T="0">t(s("/sol/sol2/feature/s1/feature/i2/feature/mg1/feature/po")) m(s("create")) s("so1") s("SOR")</actions>
      <actions T="0">t(s("/sol/sol2/feature/s1/feature/i2/feature/mg1/feature/po/feature/so1")) m(s("set")) s("iter") i(1)</actions>
      <actions T="0">t(s("/sol/sol2/feature/s1/feature/i2/feature/mg1/feature/cs")) m(s("create")) s("mg1") s("Multigrid")</actions>
      <actions T="0">t(s("/sol/sol2/feature/s1/feature/i2/feature/mg1/feature/cs/feature/mg1")) m(s("set")) s("prefun") s("saamg")</actions>
      <actions T="0">t(s("/sol/sol2/feature/s1/feature/i2/feature/mg1/feature/cs/feature/mg1")) m(s("set")) s("usesmooth") b(false)</actions>
      <actions T="0">t(s("/sol/sol2/feature/s1/feature/i2/feature/mg1/feature/cs/feature/mg1")) m(s("set")) s("iter") i(2)</actions>
      <actions T="0">t(s("/sol/sol2/feature/s1/feature/i2/feature/mg1/feature/cs/feature/mg1")) m(s("set")) s("mglevels") i(2)</actions>
      <actions T="0">t(s("/sol/sol2/feature/s1/feature/i2/feature/mg1/feature/cs/feature/mg1")) m(s("set")) s("maxcoarsedof") i(10000)</actions>
      <actions T="0">t(s("/sol/sol2/feature/s1/feature")) m(s("remove")) s("fcDef")</actions>
      <actions T="0">t(s("/sol/sol2/feature/s1/feature")) m(s("remove")) s("seDef")</actions>
      <actions T="0">t(s("/sol/sol2")) m(s("attach")) s("std2")</actions>
      <actions T="0">t(s("/component/comp1/physics/spf/feature/inl1")) m(s("set")) s("AverageTotalPressure") b(false)</actions>
      <actions T="0">t(s("/component/comp1/mesh/mesh1/statistics/selection[geom1]")) m(s("geom")) i(3)</actions>
      <actions T="0">t(s("/component/comp1/mesh/mesh1/statistics/selection[geom1]")) m(s("set")) va() ia(2)</actions>
      <actions T="0">t(s("/component/comp1/mesh/mesh1/statistics/selection[geom1]")) m(s("geom")) i(3)</actions>
      <actions T="0">t(s("/component/comp1/mesh/mesh1/statistics/selection[geom1]")) m(s("set")) va() ia(2)</actions>
      <actions T="0">t(s("/sol/sol2")) m(s("study")) s("std2")</actions>
      <actions T="0">t(s("/study/std2/feature/stat")) m(s("set")) s("notlistsolnum") i(1)</actions>
      <actions T="0">t(s("/study/std2/feature/stat")) m(s("set")) s("notsolnum") s("auto")</actions>
      <actions T="0">t(s("/study/std2/feature/stat")) m(s("set")) s("listsolnum") i(1)</actions>
      <actions T="0">t(s("/study/std2/feature/stat")) m(s("set")) s("solnum") s("auto")</actions>
      <actions T="0">t(s("/sol/sol2/feature")) m(s("remove")) s("s1")</actions>
      <actions T="0">t(s("/sol/sol2/feature")) m(s("remove")) s("v1")</actions>
      <actions T="0">t(s("/sol/sol2/feature")) m(s("remove")) s("st1")</actions>
      <actions T="0">t(s("/sol/sol2")) m(s("create")) s("st1") s("StudyStep")</actions>
      <actions T="0">t(s("/sol/sol2/feature/st1")) m(s("set")) s("study") s("std2")</actions>
      <actions T="0">t(s("/sol/sol2/feature/st1")) m(s("set")) s("studystep") s("stat")</actions>
      <actions T="0">t(s("/sol/sol2")) m(s("create")) s("v1") s("Variables")</actions>
      <actions T="0">t(s("/sol/sol2/feature/v1/feature/comp1_spatial_disp")) m(s("set")) s("scalemethod") s("manual")</actions>
      <actions T="0">t(s("/sol/sol2/feature/v1/feature/comp1_spatial_disp")) m(s("set")) s("scaleval") s("3.3910093133734095E-5")</actions>
      <actions T="0">t(s("/sol/sol2/feature/v1")) m(s("set")) s("control") s("stat")</actions>
      <actions T="0">t(s("/sol/sol2")) m(s("create")) s("s1") s("Stationary")</actions>
      <actions T="0">t(s("/sol/sol2/feature/s1/feature/aDef")) m(s("set")) s("cachepattern") b(true)</actions>
      <actions T="0">t(s("/sol/sol2/feature/s1")) m(s("create")) s("seDef") s("Segregated")</actions>
      <actions T="0">t(s("/sol/sol2/feature/s1")) m(s("create")) s("se1") s("Segregated")</actions>
      <actions T="0">t(s("/sol/sol2/feature/s1/feature/se1/feature")) m(s("remove")) s("ssDef")</actions>
      <actions T="0">t(s("/sol/sol2/feature/s1/feature/se1")) m(s("create")) s("ss1") s("SegregatedStep")</actions>
      <actions T="0">t(s("/sol/sol2/feature/s1/feature/se1/feature/ss1")) m(s("set")) s("segvar") sa(s("comp1_u_fluid"),s("comp1_p"))</actions>
      <actions T="0">t(s("/sol/sol2/feature/s1/feature/se1/feature/ss1")) m(s("set")) s("subdamp") d(0.5)</actions>
      <actions T="0">t(s("/sol/sol2/feature/s1")) m(s("create")) s("d1") s("Direct")</actions>
      <actions T="0">t(s("/sol/sol2/feature/s1/feature/d1")) m(s("set")) s("linsolver") s("pardiso")</actions>
      <actions T="0">t(s("/sol/sol2/feature/s1/feature/d1")) m(s("set")) s("pivotperturb") d(1.0E-13)</actions>
      <actions T="0">t(s("/sol/sol2/feature/s1/feature/d1")) m(s("label")) s("Direct, fluid flow variables (spf)")</actions>
      <actions T="0">t(s("/sol/sol2/feature/s1/feature/se1/feature/ss1")) m(s("set")) s("linsolver") s("d1")</actions>
      <actions T="0">t(s("/sol/sol2/feature/s1/feature/se1/feature/ss1")) m(s("label")) s("Velocity u_fluid, Pressure p")</actions>
      <actions T="0">t(s("/sol/sol2/feature/s1/feature/se1")) m(s("create")) s("ss2") s("SegregatedStep")</actions>
      <actions T="0">t(s("/sol/sol2/feature/s1/feature/se1/feature/ss2")) m(s("set")) s("segvar") sa(s("comp1_u_solid"))</actions>
      <actions T="0">t(s("/sol/sol2/feature/s1/feature/se1/feature/ss2")) m(s("set")) s("subdtech") s("const")</actions>
      <actions T="0">t(s("/sol/sol2/feature/s1/feature/se1/feature/ss2")) m(s("set")) s("subdamp") d(0.5)</actions>
      <actions T="0">t(s("/sol/sol2/feature/s1")) m(s("create")) s("d2") s("Direct")</actions>
      <actions T="0">t(s("/sol/sol2/feature/s1/feature/d2")) m(s("set")) s("linsolver") s("pardiso")</actions>
      <actions T="0">t(s("/sol/sol2/feature/s1/feature/d2")) m(s("set")) s("pivotperturb") d(1.0E-9)</actions>
      <actions T="0">t(s("/sol/sol2/feature/s1/feature/d2")) m(s("set")) s("nliniterrefine") b(true)</actions>
      <actions T="0">t(s("/sol/sol2/feature/s1/feature/d2")) m(s("label")) s("Suggested Direct Solver (solid)")</actions>
      <actions T="0">t(s("/sol/sol2/feature/s1/feature/se1/feature/ss2")) m(s("set")) s("linsolver") s("d2")</actions>
      <actions T="0">t(s("/sol/sol2/feature/s1/feature/se1/feature/ss2")) m(s("label")) s("Displacement field")</actions>
      <actions T="0">t(s("/sol/sol2/feature/s1/feature/se1")) m(s("create")) s("ss3") s("SegregatedStep")</actions>
      <actions T="0">t(s("/sol/sol2/feature/s1/feature/se1/feature/ss3")) m(s("set")) s("segvar") sa(s("comp1_spatial_disp"))</actions>
      <actions T="0">t(s("/sol/sol2/feature/s1/feature/se1/feature/ss3")) m(s("set")) s("subdamp") d(0.5)</actions>
      <actions T="0">t(s("/sol/sol2/feature/s1/feature/se1/feature/ss3")) m(s("set")) s("subiter") i(1)</actions>
      <actions T="0">t(s("/sol/sol2/feature/s1/feature/se1/feature/ss3")) m(s("set")) s("subtermconst") s("iter")</actions>
      <actions T="0">t(s("/sol/sol2/feature/s1/feature/se1/feature/ss3")) m(s("set")) s("subntolfact") d(0.1)</actions>
      <actions T="0">t(s("/sol/sol2/feature/s1")) m(s("create")) s("d3") s("Direct")</actions>
      <actions T="0">t(s("/sol/sol2/feature/s1/feature/d3")) m(s("set")) s("linsolver") s("pardiso")</actions>
      <actions T="0">t(s("/sol/sol2/feature/s1/feature/d3")) m(s("set")) s("pivotperturb") d(1.0E-13)</actions>
      <actions T="0">t(s("/sol/sol2/feature/s1/feature/d3")) m(s("label")) s("Direct, spatial mesh displacement")</actions>
      <actions T="0">t(s("/sol/sol2/feature/s1/feature/se1/feature/ss3")) m(s("set")) s("linsolver") s("d3")</actions>
      <actions T="0">t(s("/sol/sol2/feature/s1/feature/se1/feature/ss3")) m(s("label")) s("Spatial mesh displacement")</actions>
      <actions T="0">t(s("/sol/sol2/feature/s1/feature/se1")) m(s("set")) s("maxsegiter") i(150)</actions>
      <actions T="0">t(s("/sol/sol2/feature/s1")) m(s("create")) s("i1") s("Iterative")</actions>
      <actions T="0">t(s("/sol/sol2/feature/s1/feature/i1")) m(s("set")) s("linsolver") s("gmres")</actions>
      <actions T="0">t(s("/sol/sol2/feature/s1/feature/i1")) m(s("set")) s("prefuntype") s("left")</actions>
      <actions T="0">t(s("/sol/sol2/feature/s1/feature/i1")) m(s("set")) s("itrestart") i(50)</actions>
      <actions T="0">t(s("/sol/sol2/feature/s1/feature/i1")) m(s("set")) s("rhob") i(20)</actions>
      <actions T="0">t(s("/sol/sol2/feature/s1/feature/i1")) m(s("set")) s("maxlinit") i(1000)</actions>
      <actions T="0">t(s("/sol/sol2/feature/s1/feature/i1")) m(s("set")) s("nlinnormuse") s("on")</actions>
      <actions T="0">t(s("/sol/sol2/feature/s1/feature/i1")) m(s("label")) s("AMG, fluid flow variables (spf)")</actions>
      <actions T="0">t(s("/sol/sol2/feature/s1/feature/i1")) m(s("create")) s("mg1") s("Multigrid")</actions>
      <actions T="0">t(s("/sol/sol2/feature/s1/feature/i1/feature/mg1")) m(s("set")) s("prefun") s("saamg")</actions>
      <actions T="0">t(s("/sol/sol2/feature/s1/feature/i1/feature/mg1")) m(s("set")) s("mgcycle") s("v")</actions>
      <actions T="0">t(s("/sol/sol2/feature/s1/feature/i1/feature/mg1")) m(s("set")) s("maxcoarsedof") i(80000)</actions>
      <actions T="0">t(s("/sol/sol2/feature/s1/feature/i1/feature/mg1")) m(s("set")) s("strconn") d(0.02)</actions>
      <actions T="0">t(s("/sol/sol2/feature/s1/feature/i1/feature/mg1")) m(s("set")) s("nullspace") s("constant")</actions>
      <actions T="0">t(s("/sol/sol2/feature/s1/feature/i1/feature/mg1")) m(s("set")) s("usesmooth") b(false)</actions>
      <actions T="0">t(s("/sol/sol2/feature/s1/feature/i1/feature/mg1")) m(s("set")) s("saamgcompwise") b(true)</actions>
      <actions T="0">t(s("/sol/sol2/feature/s1/feature/i1/feature/mg1")) m(s("set")) s("loweramg") b(true)</actions>
      <actions T="0">t(s("/sol/sol2/feature/s1/feature/i1/feature/mg1")) m(s("set")) s("compactaggregation") b(false)</actions>
      <actions T="0">t(s("/sol/sol2/feature/s1/feature/i1/feature/mg1/feature/pr")) m(s("create")) s("sc1") s("SCGS")</actions>
      <actions T="0">t(s("/sol/sol2/feature/s1/feature/i1/feature/mg1/feature/pr/feature/sc1")) m(s("set")) s("linesweeptype") s("ssor")</actions>
      <actions T="0">t(s("/sol/sol2/feature/s1/feature/i1/feature/mg1/feature/pr/feature/sc1")) m(s("set")) s("iter") i(0)</actions>
      <actions T="0">t(s("/sol/sol2/feature/s1/feature/i1/feature/mg1/feature/pr/feature/sc1")) m(s("set")) s("scgsrelax") d(0.7)</actions>
      <actions T="0">t(s("/sol/sol2/feature/s1/feature/i1/feature/mg1/feature/pr/feature/sc1")) m(s("set")) s("scgsmethod") s("lines_vertices")</actions>
      <actions T="0">t(s("/sol/sol2/feature/s1/feature/i1/feature/mg1/feature/pr/feature/sc1")) m(s("set")) s("scgsvertexrelax") d(0.7)</actions>
      <actions T="0">t(s("/sol/sol2/feature/s1/feature/i1/feature/mg1/feature/pr/feature/sc1")) m(s("set")) s("relax") d(0.5)</actions>
      <actions T="0">t(s("/sol/sol2/feature/s1/feature/i1/feature/mg1/feature/pr/feature/sc1")) m(s("set")) s("scgssolv") s("stored")</actions>
      <actions T="0">t(s("/sol/sol2/feature/s1/feature/i1/feature/mg1/feature/pr/feature/sc1")) m(s("set")) s("approxscgs") b(true)</actions>
      <actions T="0">t(s("/sol/sol2/feature/s1/feature/i1/feature/mg1/feature/pr/feature/sc1")) m(s("set")) s("scgsdirectmaxsize") i(1000)</actions>
      <actions T="0">t(s("/sol/sol2/feature/s1/feature/i1/feature/mg1/feature/po")) m(s("create")) s("sc1") s("SCGS")</actions>
      <actions T="0">t(s("/sol/sol2/feature/s1/feature/i1/feature/mg1/feature/po/feature/sc1")) m(s("set")) s("linesweeptype") s("ssor")</actions>
      <actions T="0">t(s("/sol/sol2/feature/s1/feature/i1/feature/mg1/feature/po/feature/sc1")) m(s("set")) s("iter") i(1)</actions>
      <actions T="0">t(s("/sol/sol2/feature/s1/feature/i1/feature/mg1/feature/po/feature/sc1")) m(s("set")) s("scgsrelax") d(0.7)</actions>
      <actions T="0">t(s("/sol/sol2/feature/s1/feature/i1/feature/mg1/feature/po/feature/sc1")) m(s("set")) s("scgsmethod") s("lines_vertices")</actions>
      <actions T="0">t(s("/sol/sol2/feature/s1/feature/i1/feature/mg1/feature/po/feature/sc1")) m(s("set")) s("scgsvertexrelax") d(0.7)</actions>
      <actions T="0">t(s("/sol/sol2/feature/s1/feature/i1/feature/mg1/feature/po/feature/sc1")) m(s("set")) s("relax") d(0.5)</actions>
      <actions T="0">t(s("/sol/sol2/feature/s1/feature/i1/feature/mg1/feature/po/feature/sc1")) m(s("set")) s("scgssolv") s("stored")</actions>
      <actions T="0">t(s("/sol/sol2/feature/s1/feature/i1/feature/mg1/feature/po/feature/sc1")) m(s("set")) s("approxscgs") b(true)</actions>
      <actions T="0">t(s("/sol/sol2/feature/s1/feature/i1/feature/mg1/feature/po/feature/sc1")) m(s("set")) s("scgsdirectmaxsize") i(1000)</actions>
      <actions T="0">t(s("/sol/sol2/feature/s1/feature/i1/feature/mg1/feature/cs")) m(s("create")) s("d1") s("Direct")</actions>
      <actions T="0">t(s("/sol/sol2/feature/s1/feature/i1/feature/mg1/feature/cs/feature/d1")) m(s("set")) s("linsolver") s("pardiso")</actions>
      <actions T="0">t(s("/sol/sol2/feature/s1/feature/i1/feature/mg1/feature/cs/feature/d1")) m(s("set")) s("pivotperturb") d(1.0E-13)</actions>
      <actions T="0">t(s("/sol/sol2/feature/s1")) m(s("create")) s("i2") s("Iterative")</actions>
      <actions T="0">t(s("/sol/sol2/feature/s1/feature/i2")) m(s("set")) s("linsolver") s("gmres")</actions>
      <actions T="0">t(s("/sol/sol2/feature/s1/feature/i2")) m(s("set")) s("prefuntype") s("right")</actions>
      <actions T="0">t(s("/sol/sol2/feature/s1/feature/i2")) m(s("set")) s("rhob") d(40.0)</actions>
      <actions T="0">t(s("/sol/sol2/feature/s1/feature/i2")) m(s("set")) s("nlinnormuse") b(true)</actions>
      <actions T="0">t(s("/sol/sol2/feature/s1/feature/i2")) m(s("label")) s("Suggested Iterative Solver (solid)")</actions>
      <actions T="0">t(s("/sol/sol2/feature/s1/feature/i2")) m(s("create")) s("mg1") s("Multigrid")</actions>
      <actions T="0">t(s("/sol/sol2/feature/s1/feature/i2/feature/mg1")) m(s("set")) s("prefun") s("gmg")</actions>
      <actions T="0">t(s("/sol/sol2/feature/s1/feature/i2/feature/mg1/feature/pr")) m(s("create")) s("so1") s("SOR")</actions>
      <actions T="0">t(s("/sol/sol2/feature/s1/feature/i2/feature/mg1/feature/pr/feature/so1")) m(s("set")) s("iter") i(1)</actions>
      <actions T="0">t(s("/sol/sol2/feature/s1/feature/i2/feature/mg1/feature/po")) m(s("create")) s("so1") s("SOR")</actions>
      <actions T="0">t(s("/sol/sol2/feature/s1/feature/i2/feature/mg1/feature/po/feature/so1")) m(s("set")) s("iter") i(1)</actions>
      <actions T="0">t(s("/sol/sol2/feature/s1/feature/i2/feature/mg1/feature/cs")) m(s("create")) s("mg1") s("Multigrid")</actions>
      <actions T="0">t(s("/sol/sol2/feature/s1/feature/i2/feature/mg1/feature/cs/feature/mg1")) m(s("set")) s("prefun") s("saamg")</actions>
      <actions T="0">t(s("/sol/sol2/feature/s1/feature/i2/feature/mg1/feature/cs/feature/mg1")) m(s("set")) s("usesmooth") b(false)</actions>
      <actions T="0">t(s("/sol/sol2/feature/s1/feature/i2/feature/mg1/feature/cs/feature/mg1")) m(s("set")) s("iter") i(2)</actions>
      <actions T="0">t(s("/sol/sol2/feature/s1/feature/i2/feature/mg1/feature/cs/feature/mg1")) m(s("set")) s("mglevels") i(2)</actions>
      <actions T="0">t(s("/sol/sol2/feature/s1/feature/i2/feature/mg1/feature/cs/feature/mg1")) m(s("set")) s("maxcoarsedof") i(10000)</actions>
      <actions T="0">t(s("/sol/sol2/feature/s1/feature")) m(s("remove")) s("fcDef")</actions>
      <actions T="0">t(s("/sol/sol2/feature/s1/feature")) m(s("remove")) s("seDef")</actions>
      <actions T="0">t(s("/sol/sol2")) m(s("attach")) s("std2")</actions>
      <actions T="0">t(s("/component/comp1/physics/spf/feature/inl1")) m(s("set")) s("PressureType") s("StaticPressure")</actions>
      <actions T="0">t(s("/component/comp1/physics/spf/feature/inl1")) m(s("set")) s("BoundaryCondition") s("Velocity")</actions>
      <actions T="0">t(s("/component/comp1/mesh/mesh1/statistics/selection[geom1]")) m(s("geom")) i(3)</actions>
      <actions T="0">t(s("/component/comp1/mesh/mesh1/statistics/selection[geom1]")) m(s("set")) va() ia(2)</actions>
      <actions T="0">t(s("/component/comp1/mesh/mesh1/statistics/selection[geom1]")) m(s("geom")) i(3)</actions>
      <actions T="0">t(s("/component/comp1/mesh/mesh1/statistics/selection[geom1]")) m(s("set")) va() ia(2)</actions>
      <actions T="0">t(s("/sol/sol2")) m(s("study")) s("std2")</actions>
      <actions T="0">t(s("/study/std2/feature/stat")) m(s("set")) s("notlistsolnum") i(1)</actions>
      <actions T="0">t(s("/study/std2/feature/stat")) m(s("set")) s("notsolnum") s("auto")</actions>
      <actions T="0">t(s("/study/std2/feature/stat")) m(s("set")) s("listsolnum") i(1)</actions>
      <actions T="0">t(s("/study/std2/feature/stat")) m(s("set")) s("solnum") s("auto")</actions>
      <actions T="0">t(s("/sol/sol2/feature")) m(s("remove")) s("s1")</actions>
      <actions T="0">t(s("/sol/sol2/feature")) m(s("remove")) s("v1")</actions>
      <actions T="0">t(s("/sol/sol2/feature")) m(s("remove")) s("st1")</actions>
      <actions T="0">t(s("/sol/sol2")) m(s("create")) s("st1") s("StudyStep")</actions>
      <actions T="0">t(s("/sol/sol2/feature/st1")) m(s("set")) s("study") s("std2")</actions>
      <actions T="0">t(s("/sol/sol2/feature/st1")) m(s("set")) s("studystep") s("stat")</actions>
      <actions T="0">t(s("/sol/sol2")) m(s("create")) s("v1") s("Variables")</actions>
      <actions T="0">t(s("/sol/sol2/feature/v1/feature/comp1_spatial_disp")) m(s("set")) s("scalemethod") s("manual")</actions>
      <actions T="0">t(s("/sol/sol2/feature/v1/feature/comp1_spatial_disp")) m(s("set")) s("scaleval") s("3.3910093133734095E-5")</actions>
      <actions T="0">t(s("/sol/sol2/feature/v1")) m(s("set")) s("control") s("stat")</actions>
      <actions T="0">t(s("/sol/sol2")) m(s("create")) s("s1") s("Stationary")</actions>
      <actions T="0">t(s("/sol/sol2/feature/s1/feature/aDef")) m(s("set")) s("cachepattern") b(true)</actions>
      <actions T="0">t(s("/sol/sol2/feature/s1")) m(s("create")) s("seDef") s("Segregated")</actions>
      <actions T="0">t(s("/sol/sol2/feature/s1")) m(s("create")) s("se1") s("Segregated")</actions>
      <actions T="0">t(s("/sol/sol2/feature/s1/feature/se1/feature")) m(s("remove")) s("ssDef")</actions>
      <actions T="0">t(s("/sol/sol2/feature/s1/feature/se1")) m(s("create")) s("ss1") s("SegregatedStep")</actions>
      <actions T="0">t(s("/sol/sol2/feature/s1/feature/se1/feature/ss1")) m(s("set")) s("segvar") sa(s("comp1_u_fluid"),s("comp1_p"))</actions>
      <actions T="0">t(s("/sol/sol2/feature/s1/feature/se1/feature/ss1")) m(s("set")) s("subdamp") d(0.5)</actions>
      <actions T="0">t(s("/sol/sol2/feature/s1")) m(s("create")) s("d1") s("Direct")</actions>
      <actions T="0">t(s("/sol/sol2/feature/s1/feature/d1")) m(s("set")) s("linsolver") s("pardiso")</actions>
      <actions T="0">t(s("/sol/sol2/feature/s1/feature/d1")) m(s("set")) s("pivotperturb") d(1.0E-13)</actions>
      <actions T="0">t(s("/sol/sol2/feature/s1/feature/d1")) m(s("label")) s("Direct, fluid flow variables (spf)")</actions>
      <actions T="0">t(s("/sol/sol2/feature/s1/feature/se1/feature/ss1")) m(s("set")) s("linsolver") s("d1")</actions>
      <actions T="0">t(s("/sol/sol2/feature/s1/feature/se1/feature/ss1")) m(s("label")) s("Velocity u_fluid, Pressure p")</actions>
      <actions T="0">t(s("/sol/sol2/feature/s1/feature/se1")) m(s("create")) s("ss2") s("SegregatedStep")</actions>
      <actions T="0">t(s("/sol/sol2/feature/s1/feature/se1/feature/ss2")) m(s("set")) s("segvar") sa(s("comp1_u_solid"))</actions>
      <actions T="0">t(s("/sol/sol2/feature/s1/feature/se1/feature/ss2")) m(s("set")) s("subdtech") s("const")</actions>
      <actions T="0">t(s("/sol/sol2/feature/s1/feature/se1/feature/ss2")) m(s("set")) s("subdamp") d(0.5)</actions>
      <actions T="0">t(s("/sol/sol2/feature/s1")) m(s("create")) s("d2") s("Direct")</actions>
      <actions T="0">t(s("/sol/sol2/feature/s1/feature/d2")) m(s("set")) s("linsolver") s("pardiso")</actions>
      <actions T="0">t(s("/sol/sol2/feature/s1/feature/d2")) m(s("set")) s("pivotperturb") d(1.0E-9)</actions>
      <actions T="0">t(s("/sol/sol2/feature/s1/feature/d2")) m(s("set")) s("nliniterrefine") b(true)</actions>
      <actions T="0">t(s("/sol/sol2/feature/s1/feature/d2")) m(s("label")) s("Suggested Direct Solver (solid)")</actions>
      <actions T="0">t(s("/sol/sol2/feature/s1/feature/se1/feature/ss2")) m(s("set")) s("linsolver") s("d2")</actions>
      <actions T="0">t(s("/sol/sol2/feature/s1/feature/se1/feature/ss2")) m(s("label")) s("Displacement field")</actions>
      <actions T="0">t(s("/sol/sol2/feature/s1/feature/se1")) m(s("create")) s("ss3") s("SegregatedStep")</actions>
      <actions T="0">t(s("/sol/sol2/feature/s1/feature/se1/feature/ss3")) m(s("set")) s("segvar") sa(s("comp1_spatial_disp"))</actions>
      <actions T="0">t(s("/sol/sol2/feature/s1/feature/se1/feature/ss3")) m(s("set")) s("subdamp") d(0.5)</actions>
      <actions T="0">t(s("/sol/sol2/feature/s1/feature/se1/feature/ss3")) m(s("set")) s("subiter") i(1)</actions>
      <actions T="0">t(s("/sol/sol2/feature/s1/feature/se1/feature/ss3")) m(s("set")) s("subtermconst") s("iter")</actions>
      <actions T="0">t(s("/sol/sol2/feature/s1/feature/se1/feature/ss3")) m(s("set")) s("subntolfact") d(0.1)</actions>
      <actions T="0">t(s("/sol/sol2/feature/s1")) m(s("create")) s("d3") s("Direct")</actions>
      <actions T="0">t(s("/sol/sol2/feature/s1/feature/d3")) m(s("set")) s("linsolver") s("pardiso")</actions>
      <actions T="0">t(s("/sol/sol2/feature/s1/feature/d3")) m(s("set")) s("pivotperturb") d(1.0E-13)</actions>
      <actions T="0">t(s("/sol/sol2/feature/s1/feature/d3")) m(s("label")) s("Direct, spatial mesh displacement")</actions>
      <actions T="0">t(s("/sol/sol2/feature/s1/feature/se1/feature/ss3")) m(s("set")) s("linsolver") s("d3")</actions>
      <actions T="0">t(s("/sol/sol2/feature/s1/feature/se1/feature/ss3")) m(s("label")) s("Spatial mesh displacement")</actions>
      <actions T="0">t(s("/sol/sol2/feature/s1/feature/se1")) m(s("set")) s("maxsegiter") i(150)</actions>
      <actions T="0">t(s("/sol/sol2/feature/s1")) m(s("create")) s("i1") s("Iterative")</actions>
      <actions T="0">t(s("/sol/sol2/feature/s1/feature/i1")) m(s("set")) s("linsolver") s("gmres")</actions>
      <actions T="0">t(s("/sol/sol2/feature/s1/feature/i1")) m(s("set")) s("prefuntype") s("left")</actions>
      <actions T="0">t(s("/sol/sol2/feature/s1/feature/i1")) m(s("set")) s("itrestart") i(50)</actions>
      <actions T="0">t(s("/sol/sol2/feature/s1/feature/i1")) m(s("set")) s("rhob") i(20)</actions>
      <actions T="0">t(s("/sol/sol2/feature/s1/feature/i1")) m(s("set")) s("maxlinit") i(1000)</actions>
      <actions T="0">t(s("/sol/sol2/feature/s1/feature/i1")) m(s("set")) s("nlinnormuse") s("on")</actions>
      <actions T="0">t(s("/sol/sol2/feature/s1/feature/i1")) m(s("label")) s("AMG, fluid flow variables (spf)")</actions>
      <actions T="0">t(s("/sol/sol2/feature/s1/feature/i1")) m(s("create")) s("mg1") s("Multigrid")</actions>
      <actions T="0">t(s("/sol/sol2/feature/s1/feature/i1/feature/mg1")) m(s("set")) s("prefun") s("saamg")</actions>
      <actions T="0">t(s("/sol/sol2/feature/s1/feature/i1/feature/mg1")) m(s("set")) s("mgcycle") s("v")</actions>
      <actions T="0">t(s("/sol/sol2/feature/s1/feature/i1/feature/mg1")) m(s("set")) s("maxcoarsedof") i(80000)</actions>
      <actions T="0">t(s("/sol/sol2/feature/s1/feature/i1/feature/mg1")) m(s("set")) s("strconn") d(0.02)</actions>
      <actions T="0">t(s("/sol/sol2/feature/s1/feature/i1/feature/mg1")) m(s("set")) s("nullspace") s("constant")</actions>
      <actions T="0">t(s("/sol/sol2/feature/s1/feature/i1/feature/mg1")) m(s("set")) s("usesmooth") b(false)</actions>
      <actions T="0">t(s("/sol/sol2/feature/s1/feature/i1/feature/mg1")) m(s("set")) s("saamgcompwise") b(true)</actions>
      <actions T="0">t(s("/sol/sol2/feature/s1/feature/i1/feature/mg1")) m(s("set")) s("loweramg") b(true)</actions>
      <actions T="0">t(s("/sol/sol2/feature/s1/feature/i1/feature/mg1")) m(s("set")) s("compactaggregation") b(false)</actions>
      <actions T="0">t(s("/sol/sol2/feature/s1/feature/i1/feature/mg1/feature/pr")) m(s("create")) s("sc1") s("SCGS")</actions>
      <actions T="0">t(s("/sol/sol2/feature/s1/feature/i1/feature/mg1/feature/pr/feature/sc1")) m(s("set")) s("linesweeptype") s("ssor")</actions>
      <actions T="0">t(s("/sol/sol2/feature/s1/feature/i1/feature/mg1/feature/pr/feature/sc1")) m(s("set")) s("iter") i(0)</actions>
      <actions T="0">t(s("/sol/sol2/feature/s1/feature/i1/feature/mg1/feature/pr/feature/sc1")) m(s("set")) s("scgsrelax") d(0.7)</actions>
      <actions T="0">t(s("/sol/sol2/feature/s1/feature/i1/feature/mg1/feature/pr/feature/sc1")) m(s("set")) s("scgsmethod") s("lines_vertices")</actions>
      <actions T="0">t(s("/sol/sol2/feature/s1/feature/i1/feature/mg1/feature/pr/feature/sc1")) m(s("set")) s("scgsvertexrelax") d(0.7)</actions>
      <actions T="0">t(s("/sol/sol2/feature/s1/feature/i1/feature/mg1/feature/pr/feature/sc1")) m(s("set")) s("relax") d(0.5)</actions>
      <actions T="0">t(s("/sol/sol2/feature/s1/feature/i1/feature/mg1/feature/pr/feature/sc1")) m(s("set")) s("scgssolv") s("stored")</actions>
      <actions T="0">t(s("/sol/sol2/feature/s1/feature/i1/feature/mg1/feature/pr/feature/sc1")) m(s("set")) s("approxscgs") b(true)</actions>
      <actions T="0">t(s("/sol/sol2/feature/s1/feature/i1/feature/mg1/feature/pr/feature/sc1")) m(s("set")) s("scgsdirectmaxsize") i(1000)</actions>
      <actions T="0">t(s("/sol/sol2/feature/s1/feature/i1/feature/mg1/feature/po")) m(s("create")) s("sc1") s("SCGS")</actions>
      <actions T="0">t(s("/sol/sol2/feature/s1/feature/i1/feature/mg1/feature/po/feature/sc1")) m(s("set")) s("linesweeptype") s("ssor")</actions>
      <actions T="0">t(s("/sol/sol2/feature/s1/feature/i1/feature/mg1/feature/po/feature/sc1")) m(s("set")) s("iter") i(1)</actions>
      <actions T="0">t(s("/sol/sol2/feature/s1/feature/i1/feature/mg1/feature/po/feature/sc1")) m(s("set")) s("scgsrelax") d(0.7)</actions>
      <actions T="0">t(s("/sol/sol2/feature/s1/feature/i1/feature/mg1/feature/po/feature/sc1")) m(s("set")) s("scgsmethod") s("lines_vertices")</actions>
      <actions T="0">t(s("/sol/sol2/feature/s1/feature/i1/feature/mg1/feature/po/feature/sc1")) m(s("set")) s("scgsvertexrelax") d(0.7)</actions>
      <actions T="0">t(s("/sol/sol2/feature/s1/feature/i1/feature/mg1/feature/po/feature/sc1")) m(s("set")) s("relax") d(0.5)</actions>
      <actions T="0">t(s("/sol/sol2/feature/s1/feature/i1/feature/mg1/feature/po/feature/sc1")) m(s("set")) s("scgssolv") s("stored")</actions>
      <actions T="0">t(s("/sol/sol2/feature/s1/feature/i1/feature/mg1/feature/po/feature/sc1")) m(s("set")) s("approxscgs") b(true)</actions>
      <actions T="0">t(s("/sol/sol2/feature/s1/feature/i1/feature/mg1/feature/po/feature/sc1")) m(s("set")) s("scgsdirectmaxsize") i(1000)</actions>
      <actions T="0">t(s("/sol/sol2/feature/s1/feature/i1/feature/mg1/feature/cs")) m(s("create")) s("d1") s("Direct")</actions>
      <actions T="0">t(s("/sol/sol2/feature/s1/feature/i1/feature/mg1/feature/cs/feature/d1")) m(s("set")) s("linsolver") s("pardiso")</actions>
      <actions T="0">t(s("/sol/sol2/feature/s1/feature/i1/feature/mg1/feature/cs/feature/d1")) m(s("set")) s("pivotperturb") d(1.0E-13)</actions>
      <actions T="0">t(s("/sol/sol2/feature/s1")) m(s("create")) s("i2") s("Iterative")</actions>
      <actions T="0">t(s("/sol/sol2/feature/s1/feature/i2")) m(s("set")) s("linsolver") s("gmres")</actions>
      <actions T="0">t(s("/sol/sol2/feature/s1/feature/i2")) m(s("set")) s("prefuntype") s("right")</actions>
      <actions T="0">t(s("/sol/sol2/feature/s1/feature/i2")) m(s("set")) s("rhob") d(40.0)</actions>
      <actions T="0">t(s("/sol/sol2/feature/s1/feature/i2")) m(s("set")) s("nlinnormuse") b(true)</actions>
      <actions T="0">t(s("/sol/sol2/feature/s1/feature/i2")) m(s("label")) s("Suggested Iterative Solver (solid)")</actions>
      <actions T="0">t(s("/sol/sol2/feature/s1/feature/i2")) m(s("create")) s("mg1") s("Multigrid")</actions>
      <actions T="0">t(s("/sol/sol2/feature/s1/feature/i2/feature/mg1")) m(s("set")) s("prefun") s("gmg")</actions>
      <actions T="0">t(s("/sol/sol2/feature/s1/feature/i2/feature/mg1/feature/pr")) m(s("create")) s("so1") s("SOR")</actions>
      <actions T="0">t(s("/sol/sol2/feature/s1/feature/i2/feature/mg1/feature/pr/feature/so1")) m(s("set")) s("iter") i(1)</actions>
      <actions T="0">t(s("/sol/sol2/feature/s1/feature/i2/feature/mg1/feature/po")) m(s("create")) s("so1") s("SOR")</actions>
      <actions T="0">t(s("/sol/sol2/feature/s1/feature/i2/feature/mg1/feature/po/feature/so1")) m(s("set")) s("iter") i(1)</actions>
      <actions T="0">t(s("/sol/sol2/feature/s1/feature/i2/feature/mg1/feature/cs")) m(s("create")) s("mg1") s("Multigrid")</actions>
      <actions T="0">t(s("/sol/sol2/feature/s1/feature/i2/feature/mg1/feature/cs/feature/mg1")) m(s("set")) s("prefun") s("saamg")</actions>
      <actions T="0">t(s("/sol/sol2/feature/s1/feature/i2/feature/mg1/feature/cs/feature/mg1")) m(s("set")) s("usesmooth") b(false)</actions>
      <actions T="0">t(s("/sol/sol2/feature/s1/feature/i2/feature/mg1/feature/cs/feature/mg1")) m(s("set")) s("iter") i(2)</actions>
      <actions T="0">t(s("/sol/sol2/feature/s1/feature/i2/feature/mg1/feature/cs/feature/mg1")) m(s("set")) s("mglevels") i(2)</actions>
      <actions T="0">t(s("/sol/sol2/feature/s1/feature/i2/feature/mg1/feature/cs/feature/mg1")) m(s("set")) s("maxcoarsedof") i(10000)</actions>
      <actions T="0">t(s("/sol/sol2/feature/s1/feature")) m(s("remove")) s("fcDef")</actions>
      <actions T="0">t(s("/sol/sol2/feature/s1/feature")) m(s("remove")) s("seDef")</actions>
      <actions T="0">t(s("/sol/sol2")) m(s("attach")) s("std2")</actions>
      <actions T="0">t(s("/sol/sol2")) m(s("runAll"))</actions>
      <actions T="0">t(s("/result/feature/pg1")) m(s("run"))</actions>
      <actions T="0">t(s("/result/feature/pg2")) m(s("run"))</actions>
      <actions T="0">t(s("/result/feature/pg2")) m(s("run"))</actions>
      <actions T="0">t(s("/result/feature/pg2")) m(s("run"))</actions>
      <actions T="0">t(s("/result/feature/pg2")) m(s("run"))</actions>
      <actions T="0">t(s("/result/feature/pg2")) m(s("set")) s("data") s("dset2")</actions>
      <actions T="0">t(s("/result/feature/pg2")) m(s("run"))</actions>
      <actions T="0">t(s("/result/feature/pg2")) m(s("run"))</actions>
      <actions T="0">t(s("/result/feature/pg2")) m(s("run"))</actions>
      <actions T="0">t(s("/result/feature/pg2")) m(s("run"))</actions>
      <actions T="0">t(s("/result/feature/pg3")) m(s("run"))</actions>
      <actions T="0">t(s("/component/comp1/physics/spf/feature/inl1")) m(s("set")) s("BoundaryCondition") s("FullyDevelopedFlow")</actions>
      <actions T="0">t(s("/component/comp1/physics/spf/feature/inl1")) m(s("set")) s("FullyDevelopedFlowOption") s("p0av")</actions>
      <actions T="0">t(s("/component/comp1/physics/spf/feature/inl1")) m(s("set")) s("p0avfdf") s("0.5 [bar]")</actions>
      <actions T="0">t(s("/component/comp1/mesh/mesh1/statistics/selection[geom1]")) m(s("geom")) i(3)</actions>
      <actions T="0">t(s("/component/comp1/mesh/mesh1/statistics/selection[geom1]")) m(s("set")) va() ia(2)</actions>
      <actions T="0">t(s("/component/comp1/mesh/mesh1/statistics/selection[geom1]")) m(s("geom")) i(3)</actions>
      <actions T="0">t(s("/component/comp1/mesh/mesh1/statistics/selection[geom1]")) m(s("set")) va() ia(2)</actions>
      <actions T="0">t(s("/sol/sol2")) m(s("study")) s("std2")</actions>
      <actions T="0">t(s("/study/std2/feature/stat")) m(s("set")) s("notlistsolnum") i(1)</actions>
      <actions T="0">t(s("/study/std2/feature/stat")) m(s("set")) s("notsolnum") s("auto")</actions>
      <actions T="0">t(s("/study/std2/feature/stat")) m(s("set")) s("listsolnum") i(1)</actions>
      <actions T="0">t(s("/study/std2/feature/stat")) m(s("set")) s("solnum") s("auto")</actions>
      <actions T="0">t(s("/sol/sol2/feature")) m(s("remove")) s("s1")</actions>
      <actions T="0">t(s("/sol/sol2/feature")) m(s("remove")) s("v1")</actions>
      <actions T="0">t(s("/sol/sol2/feature")) m(s("remove")) s("st1")</actions>
      <actions T="0">t(s("/sol/sol2")) m(s("create")) s("st1") s("StudyStep")</actions>
      <actions T="0">t(s("/sol/sol2/feature/st1")) m(s("set")) s("study") s("std2")</actions>
      <actions T="0">t(s("/sol/sol2/feature/st1")) m(s("set")) s("studystep") s("stat")</actions>
      <actions T="0">t(s("/sol/sol2")) m(s("create")) s("v1") s("Variables")</actions>
      <actions T="0">t(s("/sol/sol2/feature/v1/feature/comp1_spatial_disp")) m(s("set")) s("scalemethod") s("manual")</actions>
      <actions T="0">t(s("/sol/sol2/feature/v1/feature/comp1_spatial_disp")) m(s("set")) s("scaleval") s("3.3910093133734095E-5")</actions>
      <actions T="0">t(s("/sol/sol2/feature/v1")) m(s("set")) s("control") s("stat")</actions>
      <actions T="0">t(s("/sol/sol2")) m(s("create")) s("s1") s("Stationary")</actions>
      <actions T="0">t(s("/sol/sol2/feature/s1/feature/aDef")) m(s("set")) s("cachepattern") b(true)</actions>
      <actions T="0">t(s("/sol/sol2/feature/s1")) m(s("create")) s("seDef") s("Segregated")</actions>
      <actions T="0">t(s("/sol/sol2/feature/s1")) m(s("create")) s("se1") s("Segregated")</actions>
      <actions T="0">t(s("/sol/sol2/feature/s1/feature/se1/feature")) m(s("remove")) s("ssDef")</actions>
      <actions T="0">t(s("/sol/sol2/feature/s1/feature/se1")) m(s("create")) s("ss1") s("SegregatedStep")</actions>
      <actions T="0">t(s("/sol/sol2/feature/s1/feature/se1/feature/ss1")) m(s("set")) s("segvar") sa(s("comp1_u_fluid"),s("comp1_p"),s("comp1_spf_inl1_Pinlfdf"))</actions>
      <actions T="0">t(s("/sol/sol2/feature/s1/feature/se1/feature/ss1")) m(s("set")) s("subdamp") d(0.5)</actions>
      <actions T="0">t(s("/sol/sol2/feature/s1")) m(s("create")) s("d1") s("Direct")</actions>
      <actions T="0">t(s("/sol/sol2/feature/s1/feature/d1")) m(s("set")) s("linsolver") s("pardiso")</actions>
      <actions T="0">t(s("/sol/sol2/feature/s1/feature/d1")) m(s("set")) s("pivotperturb") d(1.0E-13)</actions>
      <actions T="0">t(s("/sol/sol2/feature/s1/feature/d1")) m(s("label")) s("Direct, fluid flow variables (spf)")</actions>
      <actions T="0">t(s("/sol/sol2/feature/s1/feature/se1/feature/ss1")) m(s("set")) s("linsolver") s("d1")</actions>
      <actions T="0">t(s("/sol/sol2/feature/s1/feature/se1/feature/ss1")) m(s("label")) s("Velocity u_fluid, Pressure p")</actions>
      <actions T="0">t(s("/sol/sol2/feature/s1/feature/se1")) m(s("create")) s("ss2") s("SegregatedStep")</actions>
      <actions T="0">t(s("/sol/sol2/feature/s1/feature/se1/feature/ss2")) m(s("set")) s("segvar") sa(s("comp1_u_solid"))</actions>
      <actions T="0">t(s("/sol/sol2/feature/s1/feature/se1/feature/ss2")) m(s("set")) s("subdtech") s("const")</actions>
      <actions T="0">t(s("/sol/sol2/feature/s1/feature/se1/feature/ss2")) m(s("set")) s("subdamp") d(0.5)</actions>
      <actions T="0">t(s("/sol/sol2/feature/s1")) m(s("create")) s("d2") s("Direct")</actions>
      <actions T="0">t(s("/sol/sol2/feature/s1/feature/d2")) m(s("set")) s("linsolver") s("pardiso")</actions>
      <actions T="0">t(s("/sol/sol2/feature/s1/feature/d2")) m(s("set")) s("pivotperturb") d(1.0E-9)</actions>
      <actions T="0">t(s("/sol/sol2/feature/s1/feature/d2")) m(s("set")) s("nliniterrefine") b(true)</actions>
      <actions T="0">t(s("/sol/sol2/feature/s1/feature/d2")) m(s("label")) s("Suggested Direct Solver (solid)")</actions>
      <actions T="0">t(s("/sol/sol2/feature/s1/feature/se1/feature/ss2")) m(s("set")) s("linsolver") s("d2")</actions>
      <actions T="0">t(s("/sol/sol2/feature/s1/feature/se1/feature/ss2")) m(s("label")) s("Displacement field")</actions>
      <actions T="0">t(s("/sol/sol2/feature/s1/feature/se1")) m(s("create")) s("ss3") s("SegregatedStep")</actions>
      <actions T="0">t(s("/sol/sol2/feature/s1/feature/se1/feature/ss3")) m(s("set")) s("segvar") sa(s("comp1_spatial_disp"))</actions>
      <actions T="0">t(s("/sol/sol2/feature/s1/feature/se1/feature/ss3")) m(s("set")) s("subdamp") d(0.5)</actions>
      <actions T="0">t(s("/sol/sol2/feature/s1/feature/se1/feature/ss3")) m(s("set")) s("subiter") i(1)</actions>
      <actions T="0">t(s("/sol/sol2/feature/s1/feature/se1/feature/ss3")) m(s("set")) s("subtermconst") s("iter")</actions>
      <actions T="0">t(s("/sol/sol2/feature/s1/feature/se1/feature/ss3")) m(s("set")) s("subntolfact") d(0.1)</actions>
      <actions T="0">t(s("/sol/sol2/feature/s1")) m(s("create")) s("d3") s("Direct")</actions>
      <actions T="0">t(s("/sol/sol2/feature/s1/feature/d3")) m(s("set")) s("linsolver") s("pardiso")</actions>
      <actions T="0">t(s("/sol/sol2/feature/s1/feature/d3")) m(s("set")) s("pivotperturb") d(1.0E-13)</actions>
      <actions T="0">t(s("/sol/sol2/feature/s1/feature/d3")) m(s("label")) s("Direct, spatial mesh displacement")</actions>
      <actions T="0">t(s("/sol/sol2/feature/s1/feature/se1/feature/ss3")) m(s("set")) s("linsolver") s("d3")</actions>
      <actions T="0">t(s("/sol/sol2/feature/s1/feature/se1/feature/ss3")) m(s("label")) s("Spatial mesh displacement")</actions>
      <actions T="0">t(s("/sol/sol2/feature/s1/feature/se1")) m(s("set")) s("maxsegiter") i(150)</actions>
      <actions T="0">t(s("/sol/sol2/feature/s1")) m(s("create")) s("i1") s("Iterative")</actions>
      <actions T="0">t(s("/sol/sol2/feature/s1/feature/i1")) m(s("set")) s("linsolver") s("gmres")</actions>
      <actions T="0">t(s("/sol/sol2/feature/s1/feature/i1")) m(s("set")) s("prefuntype") s("left")</actions>
      <actions T="0">t(s("/sol/sol2/feature/s1/feature/i1")) m(s("set")) s("itrestart") i(50)</actions>
      <actions T="0">t(s("/sol/sol2/feature/s1/feature/i1")) m(s("set")) s("rhob") i(20)</actions>
      <actions T="0">t(s("/sol/sol2/feature/s1/feature/i1")) m(s("set")) s("maxlinit") i(1000)</actions>
      <actions T="0">t(s("/sol/sol2/feature/s1/feature/i1")) m(s("set")) s("nlinnormuse") s("on")</actions>
      <actions T="0">t(s("/sol/sol2/feature/s1/feature/i1")) m(s("label")) s("AMG, fluid flow variables (spf)")</actions>
      <actions T="0">t(s("/sol/sol2/feature/s1/feature/i1")) m(s("create")) s("mg1") s("Multigrid")</actions>
      <actions T="0">t(s("/sol/sol2/feature/s1/feature/i1/feature/mg1")) m(s("set")) s("prefun") s("saamg")</actions>
      <actions T="0">t(s("/sol/sol2/feature/s1/feature/i1/feature/mg1")) m(s("set")) s("mgcycle") s("v")</actions>
      <actions T="0">t(s("/sol/sol2/feature/s1/feature/i1/feature/mg1")) m(s("set")) s("maxcoarsedof") i(80000)</actions>
      <actions T="0">t(s("/sol/sol2/feature/s1/feature/i1/feature/mg1")) m(s("set")) s("strconn") d(0.02)</actions>
      <actions T="0">t(s("/sol/sol2/feature/s1/feature/i1/feature/mg1")) m(s("set")) s("nullspace") s("constant")</actions>
      <actions T="0">t(s("/sol/sol2/feature/s1/feature/i1/feature/mg1")) m(s("set")) s("usesmooth") b(false)</actions>
      <actions T="0">t(s("/sol/sol2/feature/s1/feature/i1/feature/mg1")) m(s("set")) s("saamgcompwise") b(true)</actions>
      <actions T="0">t(s("/sol/sol2/feature/s1/feature/i1/feature/mg1")) m(s("set")) s("loweramg") b(true)</actions>
      <actions T="0">t(s("/sol/sol2/feature/s1/feature/i1/feature/mg1")) m(s("set")) s("compactaggregation") b(false)</actions>
      <actions T="0">t(s("/sol/sol2/feature/s1/feature/i1/feature/mg1/feature/pr")) m(s("create")) s("sc1") s("SCGS")</actions>
      <actions T="0">t(s("/sol/sol2/feature/s1/feature/i1/feature/mg1/feature/pr/feature/sc1")) m(s("set")) s("linesweeptype") s("ssor")</actions>
      <actions T="0">t(s("/sol/sol2/feature/s1/feature/i1/feature/mg1/feature/pr/feature/sc1")) m(s("set")) s("iter") i(0)</actions>
      <actions T="0">t(s("/sol/sol2/feature/s1/feature/i1/feature/mg1/feature/pr/feature/sc1")) m(s("set")) s("scgsrelax") d(0.7)</actions>
      <actions T="0">t(s("/sol/sol2/feature/s1/feature/i1/feature/mg1/feature/pr/feature/sc1")) m(s("set")) s("scgsmethod") s("lines_vertices")</actions>
      <actions T="0">t(s("/sol/sol2/feature/s1/feature/i1/feature/mg1/feature/pr/feature/sc1")) m(s("set")) s("scgsvertexrelax") d(0.7)</actions>
      <actions T="0">t(s("/sol/sol2/feature/s1/feature/i1/feature/mg1/feature/pr/feature/sc1")) m(s("set")) s("relax") d(0.5)</actions>
      <actions T="0">t(s("/sol/sol2/feature/s1/feature/i1/feature/mg1/feature/pr/feature/sc1")) m(s("set")) s("scgssolv") s("stored")</actions>
      <actions T="0">t(s("/sol/sol2/feature/s1/feature/i1/feature/mg1/feature/pr/feature/sc1")) m(s("set")) s("approxscgs") b(true)</actions>
      <actions T="0">t(s("/sol/sol2/feature/s1/feature/i1/feature/mg1/feature/pr/feature/sc1")) m(s("set")) s("scgsdirectmaxsize") i(1000)</actions>
      <actions T="0">t(s("/sol/sol2/feature/s1/feature/i1/feature/mg1/feature/po")) m(s("create")) s("sc1") s("SCGS")</actions>
      <actions T="0">t(s("/sol/sol2/feature/s1/feature/i1/feature/mg1/feature/po/feature/sc1")) m(s("set")) s("linesweeptype") s("ssor")</actions>
      <actions T="0">t(s("/sol/sol2/feature/s1/feature/i1/feature/mg1/feature/po/feature/sc1")) m(s("set")) s("iter") i(1)</actions>
      <actions T="0">t(s("/sol/sol2/feature/s1/feature/i1/feature/mg1/feature/po/feature/sc1")) m(s("set")) s("scgsrelax") d(0.7)</actions>
      <actions T="0">t(s("/sol/sol2/feature/s1/feature/i1/feature/mg1/feature/po/feature/sc1")) m(s("set")) s("scgsmethod") s("lines_vertices")</actions>
      <actions T="0">t(s("/sol/sol2/feature/s1/feature/i1/feature/mg1/feature/po/feature/sc1")) m(s("set")) s("scgsvertexrelax") d(0.7)</actions>
      <actions T="0">t(s("/sol/sol2/feature/s1/feature/i1/feature/mg1/feature/po/feature/sc1")) m(s("set")) s("relax") d(0.5)</actions>
      <actions T="0">t(s("/sol/sol2/feature/s1/feature/i1/feature/mg1/feature/po/feature/sc1")) m(s("set")) s("scgssolv") s("stored")</actions>
      <actions T="0">t(s("/sol/sol2/feature/s1/feature/i1/feature/mg1/feature/po/feature/sc1")) m(s("set")) s("approxscgs") b(true)</actions>
      <actions T="0">t(s("/sol/sol2/feature/s1/feature/i1/feature/mg1/feature/po/feature/sc1")) m(s("set")) s("scgsdirectmaxsize") i(1000)</actions>
      <actions T="0">t(s("/sol/sol2/feature/s1/feature/i1/feature/mg1/feature/cs")) m(s("create")) s("d1") s("Direct")</actions>
      <actions T="0">t(s("/sol/sol2/feature/s1/feature/i1/feature/mg1/feature/cs/feature/d1")) m(s("set")) s("linsolver") s("pardiso")</actions>
      <actions T="0">t(s("/sol/sol2/feature/s1/feature/i1/feature/mg1/feature/cs/feature/d1")) m(s("set")) s("pivotperturb") d(1.0E-13)</actions>
      <actions T="0">t(s("/sol/sol2/feature/s1")) m(s("create")) s("i2") s("Iterative")</actions>
      <actions T="0">t(s("/sol/sol2/feature/s1/feature/i2")) m(s("set")) s("linsolver") s("gmres")</actions>
      <actions T="0">t(s("/sol/sol2/feature/s1/feature/i2")) m(s("set")) s("prefuntype") s("right")</actions>
      <actions T="0">t(s("/sol/sol2/feature/s1/feature/i2")) m(s("set")) s("rhob") d(40.0)</actions>
      <actions T="0">t(s("/sol/sol2/feature/s1/feature/i2")) m(s("set")) s("nlinnormuse") b(true)</actions>
      <actions T="0">t(s("/sol/sol2/feature/s1/feature/i2")) m(s("label")) s("Suggested Iterative Solver (solid)")</actions>
      <actions T="0">t(s("/sol/sol2/feature/s1/feature/i2")) m(s("create")) s("mg1") s("Multigrid")</actions>
      <actions T="0">t(s("/sol/sol2/feature/s1/feature/i2/feature/mg1")) m(s("set")) s("prefun") s("gmg")</actions>
      <actions T="0">t(s("/sol/sol2/feature/s1/feature/i2/feature/mg1/feature/pr")) m(s("create")) s("so1") s("SOR")</actions>
      <actions T="0">t(s("/sol/sol2/feature/s1/feature/i2/feature/mg1/feature/pr/feature/so1")) m(s("set")) s("iter") i(1)</actions>
      <actions T="0">t(s("/sol/sol2/feature/s1/feature/i2/feature/mg1/feature/po")) m(s("create")) s("so1") s("SOR")</actions>
      <actions T="0">t(s("/sol/sol2/feature/s1/feature/i2/feature/mg1/feature/po/feature/so1")) m(s("set")) s("iter") i(1)</actions>
      <actions T="0">t(s("/sol/sol2/feature/s1/feature/i2/feature/mg1/feature/cs")) m(s("create")) s("mg1") s("Multigrid")</actions>
      <actions T="0">t(s("/sol/sol2/feature/s1/feature/i2/feature/mg1/feature/cs/feature/mg1")) m(s("set")) s("prefun") s("saamg")</actions>
      <actions T="0">t(s("/sol/sol2/feature/s1/feature/i2/feature/mg1/feature/cs/feature/mg1")) m(s("set")) s("usesmooth") b(false)</actions>
      <actions T="0">t(s("/sol/sol2/feature/s1/feature/i2/feature/mg1/feature/cs/feature/mg1")) m(s("set")) s("iter") i(2)</actions>
      <actions T="0">t(s("/sol/sol2/feature/s1/feature/i2/feature/mg1/feature/cs/feature/mg1")) m(s("set")) s("mglevels") i(2)</actions>
      <actions T="0">t(s("/sol/sol2/feature/s1/feature/i2/feature/mg1/feature/cs/feature/mg1")) m(s("set")) s("maxcoarsedof") i(10000)</actions>
      <actions T="0">t(s("/sol/sol2/feature/s1/feature")) m(s("remove")) s("fcDef")</actions>
      <actions T="0">t(s("/sol/sol2/feature/s1/feature")) m(s("remove")) s("seDef")</actions>
      <actions T="0">t(s("/sol/sol2")) m(s("attach")) s("std2")</actions>
      <actions T="0">t(s("/component/comp1/physics/spf/feature/inl1")) m(s("set")) s("FullyDevelopedFlowOption") s("Uav")</actions>
      <actions T="0">t(s("/component/comp1/physics/spf/feature/inl1")) m(s("set")) s("Uavfdf") d(0.03)</actions>
      <actions T="0">t(s("/component/comp1/mesh/mesh1/statistics/selection[geom1]")) m(s("geom")) i(3)</actions>
      <actions T="0">t(s("/component/comp1/mesh/mesh1/statistics/selection[geom1]")) m(s("set")) va() ia(2)</actions>
      <actions T="0">t(s("/component/comp1/mesh/mesh1/statistics/selection[geom1]")) m(s("geom")) i(3)</actions>
      <actions T="0">t(s("/component/comp1/mesh/mesh1/statistics/selection[geom1]")) m(s("set")) va() ia(2)</actions>
      <actions T="0">t(s("/sol/sol2")) m(s("study")) s("std2")</actions>
      <actions T="0">t(s("/study/std2/feature/stat")) m(s("set")) s("notlistsolnum") i(1)</actions>
      <actions T="0">t(s("/study/std2/feature/stat")) m(s("set")) s("notsolnum") s("auto")</actions>
      <actions T="0">t(s("/study/std2/feature/stat")) m(s("set")) s("listsolnum") i(1)</actions>
      <actions T="0">t(s("/study/std2/feature/stat")) m(s("set")) s("solnum") s("auto")</actions>
      <actions T="0">t(s("/sol/sol2/feature")) m(s("remove")) s("s1")</actions>
      <actions T="0">t(s("/sol/sol2/feature")) m(s("remove")) s("v1")</actions>
      <actions T="0">t(s("/sol/sol2/feature")) m(s("remove")) s("st1")</actions>
      <actions T="0">t(s("/sol/sol2")) m(s("create")) s("st1") s("StudyStep")</actions>
      <actions T="0">t(s("/sol/sol2/feature/st1")) m(s("set")) s("study") s("std2")</actions>
      <actions T="0">t(s("/sol/sol2/feature/st1")) m(s("set")) s("studystep") s("stat")</actions>
      <actions T="0">t(s("/sol/sol2")) m(s("create")) s("v1") s("Variables")</actions>
      <actions T="0">t(s("/sol/sol2/feature/v1/feature/comp1_spatial_disp")) m(s("set")) s("scalemethod") s("manual")</actions>
      <actions T="0">t(s("/sol/sol2/feature/v1/feature/comp1_spatial_disp")) m(s("set")) s("scaleval") s("3.3910093133734095E-5")</actions>
      <actions T="0">t(s("/sol/sol2/feature/v1")) m(s("set")) s("control") s("stat")</actions>
      <actions T="0">t(s("/sol/sol2")) m(s("create")) s("s1") s("Stationary")</actions>
      <actions T="0">t(s("/sol/sol2/feature/s1/feature/aDef")) m(s("set")) s("cachepattern") b(true)</actions>
      <actions T="0">t(s("/sol/sol2/feature/s1")) m(s("create")) s("seDef") s("Segregated")</actions>
      <actions T="0">t(s("/sol/sol2/feature/s1")) m(s("create")) s("se1") s("Segregated")</actions>
      <actions T="0">t(s("/sol/sol2/feature/s1/feature/se1/feature")) m(s("remove")) s("ssDef")</actions>
      <actions T="0">t(s("/sol/sol2/feature/s1/feature/se1")) m(s("create")) s("ss1") s("SegregatedStep")</actions>
      <actions T="0">t(s("/sol/sol2/feature/s1/feature/se1/feature/ss1")) m(s("set")) s("segvar") sa(s("comp1_u_fluid"),s("comp1_p"),s("comp1_spf_inl1_Pinlfdf"))</actions>
      <actions T="0">t(s("/sol/sol2/feature/s1/feature/se1/feature/ss1")) m(s("set")) s("subdamp") d(0.5)</actions>
      <actions T="0">t(s("/sol/sol2/feature/s1")) m(s("create")) s("d1") s("Direct")</actions>
      <actions T="0">t(s("/sol/sol2/feature/s1/feature/d1")) m(s("set")) s("linsolver") s("pardiso")</actions>
      <actions T="0">t(s("/sol/sol2/feature/s1/feature/d1")) m(s("set")) s("pivotperturb") d(1.0E-13)</actions>
      <actions T="0">t(s("/sol/sol2/feature/s1/feature/d1")) m(s("label")) s("Direct, fluid flow variables (spf)")</actions>
      <actions T="0">t(s("/sol/sol2/feature/s1/feature/se1/feature/ss1")) m(s("set")) s("linsolver") s("d1")</actions>
      <actions T="0">t(s("/sol/sol2/feature/s1/feature/se1/feature/ss1")) m(s("label")) s("Velocity u_fluid, Pressure p")</actions>
      <actions T="0">t(s("/sol/sol2/feature/s1/feature/se1")) m(s("create")) s("ss2") s("SegregatedStep")</actions>
      <actions T="0">t(s("/sol/sol2/feature/s1/feature/se1/feature/ss2")) m(s("set")) s("segvar") sa(s("comp1_u_solid"))</actions>
      <actions T="0">t(s("/sol/sol2/feature/s1/feature/se1/feature/ss2")) m(s("set")) s("subdtech") s("const")</actions>
      <actions T="0">t(s("/sol/sol2/feature/s1/feature/se1/feature/ss2")) m(s("set")) s("subdamp") d(0.5)</actions>
      <actions T="0">t(s("/sol/sol2/feature/s1")) m(s("create")) s("d2") s("Direct")</actions>
      <actions T="0">t(s("/sol/sol2/feature/s1/feature/d2")) m(s("set")) s("linsolver") s("pardiso")</actions>
      <actions T="0">t(s("/sol/sol2/feature/s1/feature/d2")) m(s("set")) s("pivotperturb") d(1.0E-9)</actions>
      <actions T="0">t(s("/sol/sol2/feature/s1/feature/d2")) m(s("set")) s("nliniterrefine") b(true)</actions>
      <actions T="0">t(s("/sol/sol2/feature/s1/feature/d2")) m(s("label")) s("Suggested Direct Solver (solid)")</actions>
      <actions T="0">t(s("/sol/sol2/feature/s1/feature/se1/feature/ss2")) m(s("set")) s("linsolver") s("d2")</actions>
      <actions T="0">t(s("/sol/sol2/feature/s1/feature/se1/feature/ss2")) m(s("label")) s("Displacement field")</actions>
      <actions T="0">t(s("/sol/sol2/feature/s1/feature/se1")) m(s("create")) s("ss3") s("SegregatedStep")</actions>
      <actions T="0">t(s("/sol/sol2/feature/s1/feature/se1/feature/ss3")) m(s("set")) s("segvar") sa(s("comp1_spatial_disp"))</actions>
      <actions T="0">t(s("/sol/sol2/feature/s1/feature/se1/feature/ss3")) m(s("set")) s("subdamp") d(0.5)</actions>
      <actions T="0">t(s("/sol/sol2/feature/s1/feature/se1/feature/ss3")) m(s("set")) s("subiter") i(1)</actions>
      <actions T="0">t(s("/sol/sol2/feature/s1/feature/se1/feature/ss3")) m(s("set")) s("subtermconst") s("iter")</actions>
      <actions T="0">t(s("/sol/sol2/feature/s1/feature/se1/feature/ss3")) m(s("set")) s("subntolfact") d(0.1)</actions>
      <actions T="0">t(s("/sol/sol2/feature/s1")) m(s("create")) s("d3") s("Direct")</actions>
      <actions T="0">t(s("/sol/sol2/feature/s1/feature/d3")) m(s("set")) s("linsolver") s("pardiso")</actions>
      <actions T="0">t(s("/sol/sol2/feature/s1/feature/d3")) m(s("set")) s("pivotperturb") d(1.0E-13)</actions>
      <actions T="0">t(s("/sol/sol2/feature/s1/feature/d3")) m(s("label")) s("Direct, spatial mesh displacement")</actions>
      <actions T="0">t(s("/sol/sol2/feature/s1/feature/se1/feature/ss3")) m(s("set")) s("linsolver") s("d3")</actions>
      <actions T="0">t(s("/sol/sol2/feature/s1/feature/se1/feature/ss3")) m(s("label")) s("Spatial mesh displacement")</actions>
      <actions T="0">t(s("/sol/sol2/feature/s1/feature/se1")) m(s("set")) s("maxsegiter") i(150)</actions>
      <actions T="0">t(s("/sol/sol2/feature/s1")) m(s("create")) s("i1") s("Iterative")</actions>
      <actions T="0">t(s("/sol/sol2/feature/s1/feature/i1")) m(s("set")) s("linsolver") s("gmres")</actions>
      <actions T="0">t(s("/sol/sol2/feature/s1/feature/i1")) m(s("set")) s("prefuntype") s("left")</actions>
      <actions T="0">t(s("/sol/sol2/feature/s1/feature/i1")) m(s("set")) s("itrestart") i(50)</actions>
      <actions T="0">t(s("/sol/sol2/feature/s1/feature/i1")) m(s("set")) s("rhob") i(20)</actions>
      <actions T="0">t(s("/sol/sol2/feature/s1/feature/i1")) m(s("set")) s("maxlinit") i(1000)</actions>
      <actions T="0">t(s("/sol/sol2/feature/s1/feature/i1")) m(s("set")) s("nlinnormuse") s("on")</actions>
      <actions T="0">t(s("/sol/sol2/feature/s1/feature/i1")) m(s("label")) s("AMG, fluid flow variables (spf)")</actions>
      <actions T="0">t(s("/sol/sol2/feature/s1/feature/i1")) m(s("create")) s("mg1") s("Multigrid")</actions>
      <actions T="0">t(s("/sol/sol2/feature/s1/feature/i1/feature/mg1")) m(s("set")) s("prefun") s("saamg")</actions>
      <actions T="0">t(s("/sol/sol2/feature/s1/feature/i1/feature/mg1")) m(s("set")) s("mgcycle") s("v")</actions>
      <actions T="0">t(s("/sol/sol2/feature/s1/feature/i1/feature/mg1")) m(s("set")) s("maxcoarsedof") i(80000)</actions>
      <actions T="0">t(s("/sol/sol2/feature/s1/feature/i1/feature/mg1")) m(s("set")) s("strconn") d(0.02)</actions>
      <actions T="0">t(s("/sol/sol2/feature/s1/feature/i1/feature/mg1")) m(s("set")) s("nullspace") s("constant")</actions>
      <actions T="0">t(s("/sol/sol2/feature/s1/feature/i1/feature/mg1")) m(s("set")) s("usesmooth") b(false)</actions>
      <actions T="0">t(s("/sol/sol2/feature/s1/feature/i1/feature/mg1")) m(s("set")) s("saamgcompwise") b(true)</actions>
      <actions T="0">t(s("/sol/sol2/feature/s1/feature/i1/feature/mg1")) m(s("set")) s("loweramg") b(true)</actions>
      <actions T="0">t(s("/sol/sol2/feature/s1/feature/i1/feature/mg1")) m(s("set")) s("compactaggregation") b(false)</actions>
      <actions T="0">t(s("/sol/sol2/feature/s1/feature/i1/feature/mg1/feature/pr")) m(s("create")) s("sc1") s("SCGS")</actions>
      <actions T="0">t(s("/sol/sol2/feature/s1/feature/i1/feature/mg1/feature/pr/feature/sc1")) m(s("set")) s("linesweeptype") s("ssor")</actions>
      <actions T="0">t(s("/sol/sol2/feature/s1/feature/i1/feature/mg1/feature/pr/feature/sc1")) m(s("set")) s("iter") i(0)</actions>
      <actions T="0">t(s("/sol/sol2/feature/s1/feature/i1/feature/mg1/feature/pr/feature/sc1")) m(s("set")) s("scgsrelax") d(0.7)</actions>
      <actions T="0">t(s("/sol/sol2/feature/s1/feature/i1/feature/mg1/feature/pr/feature/sc1")) m(s("set")) s("scgsmethod") s("lines_vertices")</actions>
      <actions T="0">t(s("/sol/sol2/feature/s1/feature/i1/feature/mg1/feature/pr/feature/sc1")) m(s("set")) s("scgsvertexrelax") d(0.7)</actions>
      <actions T="0">t(s("/sol/sol2/feature/s1/feature/i1/feature/mg1/feature/pr/feature/sc1")) m(s("set")) s("relax") d(0.5)</actions>
      <actions T="0">t(s("/sol/sol2/feature/s1/feature/i1/feature/mg1/feature/pr/feature/sc1")) m(s("set")) s("vankavarsactive") s("on")</actions>
      <actions T="0">t(s("/sol/sol2/feature/s1/feature/i1/feature/mg1/feature/pr/feature/sc1")) m(s("set")) s("vankavars") sa(s("comp1_spf_inl1_Pinlfdf"))</actions>
      <actions T="0">t(s("/sol/sol2/feature/s1/feature/i1/feature/mg1/feature/pr/feature/sc1")) m(s("set")) s("scgssolv") s("stored")</actions>
      <actions T="0">t(s("/sol/sol2/feature/s1/feature/i1/feature/mg1/feature/pr/feature/sc1")) m(s("set")) s("approxscgs") b(true)</actions>
      <actions T="0">t(s("/sol/sol2/feature/s1/feature/i1/feature/mg1/feature/pr/feature/sc1")) m(s("set")) s("scgsdirectmaxsize") i(1000)</actions>
      <actions T="0">t(s("/sol/sol2/feature/s1/feature/i1/feature/mg1/feature/po")) m(s("create")) s("sc1") s("SCGS")</actions>
      <actions T="0">t(s("/sol/sol2/feature/s1/feature/i1/feature/mg1/feature/po/feature/sc1")) m(s("set")) s("linesweeptype") s("ssor")</actions>
      <actions T="0">t(s("/sol/sol2/feature/s1/feature/i1/feature/mg1/feature/po/feature/sc1")) m(s("set")) s("iter") i(1)</actions>
      <actions T="0">t(s("/sol/sol2/feature/s1/feature/i1/feature/mg1/feature/po/feature/sc1")) m(s("set")) s("scgsrelax") d(0.7)</actions>
      <actions T="0">t(s("/sol/sol2/feature/s1/feature/i1/feature/mg1/feature/po/feature/sc1")) m(s("set")) s("scgsmethod") s("lines_vertices")</actions>
      <actions T="0">t(s("/sol/sol2/feature/s1/feature/i1/feature/mg1/feature/po/feature/sc1")) m(s("set")) s("scgsvertexrelax") d(0.7)</actions>
      <actions T="0">t(s("/sol/sol2/feature/s1/feature/i1/feature/mg1/feature/po/feature/sc1")) m(s("set")) s("relax") d(0.5)</actions>
      <actions T="0">t(s("/sol/sol2/feature/s1/feature/i1/feature/mg1/feature/po/feature/sc1")) m(s("set")) s("vankavarsactive") s("on")</actions>
      <actions T="0">t(s("/sol/sol2/feature/s1/feature/i1/feature/mg1/feature/po/feature/sc1")) m(s("set")) s("vankavars") sa(s("comp1_spf_inl1_Pinlfdf"))</actions>
      <actions T="0">t(s("/sol/sol2/feature/s1/feature/i1/feature/mg1/feature/po/feature/sc1")) m(s("set")) s("scgssolv") s("stored")</actions>
      <actions T="0">t(s("/sol/sol2/feature/s1/feature/i1/feature/mg1/feature/po/feature/sc1")) m(s("set")) s("approxscgs") b(true)</actions>
      <actions T="0">t(s("/sol/sol2/feature/s1/feature/i1/feature/mg1/feature/po/feature/sc1")) m(s("set")) s("scgsdirectmaxsize") i(1000)</actions>
      <actions T="0">t(s("/sol/sol2/feature/s1/feature/i1/feature/mg1/feature/cs")) m(s("create")) s("d1") s("Direct")</actions>
      <actions T="0">t(s("/sol/sol2/feature/s1/feature/i1/feature/mg1/feature/cs/feature/d1")) m(s("set")) s("linsolver") s("pardiso")</actions>
      <actions T="0">t(s("/sol/sol2/feature/s1/feature/i1/feature/mg1/feature/cs/feature/d1")) m(s("set")) s("pivotperturb") d(1.0E-13)</actions>
      <actions T="0">t(s("/sol/sol2/feature/s1")) m(s("create")) s("i2") s("Iterative")</actions>
      <actions T="0">t(s("/sol/sol2/feature/s1/feature/i2")) m(s("set")) s("linsolver") s("gmres")</actions>
      <actions T="0">t(s("/sol/sol2/feature/s1/feature/i2")) m(s("set")) s("prefuntype") s("right")</actions>
      <actions T="0">t(s("/sol/sol2/feature/s1/feature/i2")) m(s("set")) s("rhob") d(40.0)</actions>
      <actions T="0">t(s("/sol/sol2/feature/s1/feature/i2")) m(s("set")) s("nlinnormuse") b(true)</actions>
      <actions T="0">t(s("/sol/sol2/feature/s1/feature/i2")) m(s("label")) s("Suggested Iterative Solver (solid)")</actions>
      <actions T="0">t(s("/sol/sol2/feature/s1/feature/i2")) m(s("create")) s("mg1") s("Multigrid")</actions>
      <actions T="0">t(s("/sol/sol2/feature/s1/feature/i2/feature/mg1")) m(s("set")) s("prefun") s("gmg")</actions>
      <actions T="0">t(s("/sol/sol2/feature/s1/feature/i2/feature/mg1/feature/pr")) m(s("create")) s("so1") s("SOR")</actions>
      <actions T="0">t(s("/sol/sol2/feature/s1/feature/i2/feature/mg1/feature/pr/feature/so1")) m(s("set")) s("iter") i(1)</actions>
      <actions T="0">t(s("/sol/sol2/feature/s1/feature/i2/feature/mg1/feature/po")) m(s("create")) s("so1") s("SOR")</actions>
      <actions T="0">t(s("/sol/sol2/feature/s1/feature/i2/feature/mg1/feature/po/feature/so1")) m(s("set")) s("iter") i(1)</actions>
      <actions T="0">t(s("/sol/sol2/feature/s1/feature/i2/feature/mg1/feature/cs")) m(s("create")) s("mg1") s("Multigrid")</actions>
      <actions T="0">t(s("/sol/sol2/feature/s1/feature/i2/feature/mg1/feature/cs/feature/mg1")) m(s("set")) s("prefun") s("saamg")</actions>
      <actions T="0">t(s("/sol/sol2/feature/s1/feature/i2/feature/mg1/feature/cs/feature/mg1")) m(s("set")) s("usesmooth") b(false)</actions>
      <actions T="0">t(s("/sol/sol2/feature/s1/feature/i2/feature/mg1/feature/cs/feature/mg1")) m(s("set")) s("iter") i(2)</actions>
      <actions T="0">t(s("/sol/sol2/feature/s1/feature/i2/feature/mg1/feature/cs/feature/mg1")) m(s("set")) s("mglevels") i(2)</actions>
      <actions T="0">t(s("/sol/sol2/feature/s1/feature/i2/feature/mg1/feature/cs/feature/mg1")) m(s("set")) s("maxcoarsedof") i(10000)</actions>
      <actions T="0">t(s("/sol/sol2/feature/s1/feature")) m(s("remove")) s("fcDef")</actions>
      <actions T="0">t(s("/sol/sol2/feature/s1/feature")) m(s("remove")) s("seDef")</actions>
      <actions T="0">t(s("/sol/sol2")) m(s("attach")) s("std2")</actions>
      <actions T="0">t(s("/sol/sol2")) m(s("runAll"))</actions>
      <actions T="0">t(s("/result/feature/pg1")) m(s("run"))</actions>
      <actions T="0">t(s("/result/feature/pg2")) m(s("run"))</actions>
      <actions T="0">t(s("/result/feature/pg2")) m(s("run"))</actions>
      <actions T="0">t(s("/result/feature/pg2")) m(s("run"))</actions>
      <actions T="0">t(s("/result/feature/pg2")) m(s("run"))</actions>
      <actions T="0">t(s("/result/feature/pg2/feature/surf1")) m(s("set")) s("expr") s("p")</actions>
      <actions T="0">t(s("/result/feature/pg2")) m(s("run"))</actions>
      <actions T="0">t(s("/result/feature/pg2")) m(s("run"))</actions>
      <actions T="0">t(s("/result/feature/pg2/feature")) m(s("remove")) s("con1")</actions>
      <actions T="0">t(s("/result/feature/pg2")) m(s("run"))</actions>
      <actions T="0">t(s("/result/feature/pg2")) m(s("run"))</actions>
      <actions T="0">t(s("/result/feature/pg2")) m(s("run"))</actions>
      <actions T="0">t(s("/result/feature/pg2")) m(s("run"))</actions>
      <actions T="0">t(s("/result/feature/pg2")) m(s("run"))</actions>
      <actions T="0">t(s("/result/feature/pg2/selection[geom1]")) m(s("geom")) s("geom1") i(3)</actions>
      <actions T="0">t(s("/result/feature/pg2/selection[geom1]")) m(s("geom")) s("geom1") i(3)</actions>
      <actions T="0">t(s("/result/feature/pg2/selection[geom1]")) m(s("set")) va() ia(2)</actions>
      <actions T="0">t(s("/result/feature/pg2")) m(s("run"))</actions>
      <actions T="0">t(s("/result/feature/pg2")) m(s("run"))</actions>
      <actions T="0">t(s("/result/feature/pg2/feature")) m(s("remove")) s("surf1")</actions>
      <actions T="0">t(s("/result/feature/pg2")) m(s("run"))</actions>
      <actions T="0">t(s("/result/feature/pg2")) m(s("create")) s("vol1") s("Volume")</actions>
      <actions T="0">t(s("/result/feature/pg2/feature/vol1")) m(s("set")) s("expr") s("p")</actions>
      <actions T="0">t(s("/result/feature/pg2")) m(s("run"))</actions>
      <actions T="0">t(s("/component/comp1/physics/spf/feature/out1")) m(s("set")) s("p0") s("0.3 [bar]")</actions>
      <actions T="0">t(s("/component/comp1/mesh/mesh1/statistics/selection[geom1]")) m(s("geom")) i(3)</actions>
      <actions T="0">t(s("/component/comp1/mesh/mesh1/statistics/selection[geom1]")) m(s("set")) va() ia(2)</actions>
      <actions T="0">t(s("/component/comp1/mesh/mesh1/statistics/selection[geom1]")) m(s("geom")) i(3)</actions>
      <actions T="0">t(s("/component/comp1/mesh/mesh1/statistics/selection[geom1]")) m(s("set")) va() ia(2)</actions>
      <actions T="0">t(s("/sol/sol2")) m(s("study")) s("std2")</actions>
      <actions T="0">t(s("/study/std2/feature/stat")) m(s("set")) s("notlistsolnum") i(1)</actions>
      <actions T="0">t(s("/study/std2/feature/stat")) m(s("set")) s("notsolnum") s("auto")</actions>
      <actions T="0">t(s("/study/std2/feature/stat")) m(s("set")) s("listsolnum") i(1)</actions>
      <actions T="0">t(s("/study/std2/feature/stat")) m(s("set")) s("solnum") s("auto")</actions>
      <actions T="0">t(s("/sol/sol2/feature")) m(s("remove")) s("s1")</actions>
      <actions T="0">t(s("/sol/sol2/feature")) m(s("remove")) s("v1")</actions>
      <actions T="0">t(s("/sol/sol2/feature")) m(s("remove")) s("st1")</actions>
      <actions T="0">t(s("/sol/sol2")) m(s("create")) s("st1") s("StudyStep")</actions>
      <actions T="0">t(s("/sol/sol2/feature/st1")) m(s("set")) s("study") s("std2")</actions>
      <actions T="0">t(s("/sol/sol2/feature/st1")) m(s("set")) s("studystep") s("stat")</actions>
      <actions T="0">t(s("/sol/sol2")) m(s("create")) s("v1") s("Variables")</actions>
      <actions T="0">t(s("/sol/sol2/feature/v1/feature/comp1_spatial_disp")) m(s("set")) s("scalemethod") s("manual")</actions>
      <actions T="0">t(s("/sol/sol2/feature/v1/feature/comp1_spatial_disp")) m(s("set")) s("scaleval") s("3.3910093133734095E-5")</actions>
      <actions T="0">t(s("/sol/sol2/feature/v1")) m(s("set")) s("control") s("stat")</actions>
      <actions T="0">t(s("/sol/sol2")) m(s("create")) s("s1") s("Stationary")</actions>
      <actions T="0">t(s("/sol/sol2/feature/s1/feature/aDef")) m(s("set")) s("cachepattern") b(true)</actions>
      <actions T="0">t(s("/sol/sol2/feature/s1")) m(s("create")) s("seDef") s("Segregated")</actions>
      <actions T="0">t(s("/sol/sol2/feature/s1")) m(s("create")) s("se1") s("Segregated")</actions>
      <actions T="0">t(s("/sol/sol2/feature/s1/feature/se1/feature")) m(s("remove")) s("ssDef")</actions>
      <actions T="0">t(s("/sol/sol2/feature/s1/feature/se1")) m(s("create")) s("ss1") s("SegregatedStep")</actions>
      <actions T="0">t(s("/sol/sol2/feature/s1/feature/se1/feature/ss1")) m(s("set")) s("segvar") sa(s("comp1_u_fluid"),s("comp1_p"),s("comp1_spf_inl1_Pinlfdf"))</actions>
      <actions T="0">t(s("/sol/sol2/feature/s1/feature/se1/feature/ss1")) m(s("set")) s("subdamp") d(0.5)</actions>
      <actions T="0">t(s("/sol/sol2/feature/s1")) m(s("create")) s("d1") s("Direct")</actions>
      <actions T="0">t(s("/sol/sol2/feature/s1/feature/d1")) m(s("set")) s("linsolver") s("pardiso")</actions>
      <actions T="0">t(s("/sol/sol2/feature/s1/feature/d1")) m(s("set")) s("pivotperturb") d(1.0E-13)</actions>
      <actions T="0">t(s("/sol/sol2/feature/s1/feature/d1")) m(s("label")) s("Direct, fluid flow variables (spf)")</actions>
      <actions T="0">t(s("/sol/sol2/feature/s1/feature/se1/feature/ss1")) m(s("set")) s("linsolver") s("d1")</actions>
      <actions T="0">t(s("/sol/sol2/feature/s1/feature/se1/feature/ss1")) m(s("label")) s("Velocity u_fluid, Pressure p")</actions>
      <actions T="0">t(s("/sol/sol2/feature/s1/feature/se1")) m(s("create")) s("ss2") s("SegregatedStep")</actions>
      <actions T="0">t(s("/sol/sol2/feature/s1/feature/se1/feature/ss2")) m(s("set")) s("segvar") sa(s("comp1_u_solid"))</actions>
      <actions T="0">t(s("/sol/sol2/feature/s1/feature/se1/feature/ss2")) m(s("set")) s("subdtech") s("const")</actions>
      <actions T="0">t(s("/sol/sol2/feature/s1/feature/se1/feature/ss2")) m(s("set")) s("subdamp") d(0.5)</actions>
      <actions T="0">t(s("/sol/sol2/feature/s1")) m(s("create")) s("d2") s("Direct")</actions>
      <actions T="0">t(s("/sol/sol2/feature/s1/feature/d2")) m(s("set")) s("linsolver") s("pardiso")</actions>
      <actions T="0">t(s("/sol/sol2/feature/s1/feature/d2")) m(s("set")) s("pivotperturb") d(1.0E-9)</actions>
      <actions T="0">t(s("/sol/sol2/feature/s1/feature/d2")) m(s("set")) s("nliniterrefine") b(true)</actions>
      <actions T="0">t(s("/sol/sol2/feature/s1/feature/d2")) m(s("label")) s("Suggested Direct Solver (solid)")</actions>
      <actions T="0">t(s("/sol/sol2/feature/s1/feature/se1/feature/ss2")) m(s("set")) s("linsolver") s("d2")</actions>
      <actions T="0">t(s("/sol/sol2/feature/s1/feature/se1/feature/ss2")) m(s("label")) s("Displacement field")</actions>
      <actions T="0">t(s("/sol/sol2/feature/s1/feature/se1")) m(s("create")) s("ss3") s("SegregatedStep")</actions>
      <actions T="0">t(s("/sol/sol2/feature/s1/feature/se1/feature/ss3")) m(s("set")) s("segvar") sa(s("comp1_spatial_disp"))</actions>
      <actions T="0">t(s("/sol/sol2/feature/s1/feature/se1/feature/ss3")) m(s("set")) s("subdamp") d(0.5)</actions>
      <actions T="0">t(s("/sol/sol2/feature/s1/feature/se1/feature/ss3")) m(s("set")) s("subiter") i(1)</actions>
      <actions T="0">t(s("/sol/sol2/feature/s1/feature/se1/feature/ss3")) m(s("set")) s("subtermconst") s("iter")</actions>
      <actions T="0">t(s("/sol/sol2/feature/s1/feature/se1/feature/ss3")) m(s("set")) s("subntolfact") d(0.1)</actions>
      <actions T="0">t(s("/sol/sol2/feature/s1")) m(s("create")) s("d3") s("Direct")</actions>
      <actions T="0">t(s("/sol/sol2/feature/s1/feature/d3")) m(s("set")) s("linsolver") s("pardiso")</actions>
      <actions T="0">t(s("/sol/sol2/feature/s1/feature/d3")) m(s("set")) s("pivotperturb") d(1.0E-13)</actions>
      <actions T="0">t(s("/sol/sol2/feature/s1/feature/d3")) m(s("label")) s("Direct, spatial mesh displacement")</actions>
      <actions T="0">t(s("/sol/sol2/feature/s1/feature/se1/feature/ss3")) m(s("set")) s("linsolver") s("d3")</actions>
      <actions T="0">t(s("/sol/sol2/feature/s1/feature/se1/feature/ss3")) m(s("label")) s("Spatial mesh displacement")</actions>
      <actions T="0">t(s("/sol/sol2/feature/s1/feature/se1")) m(s("set")) s("maxsegiter") i(150)</actions>
      <actions T="0">t(s("/sol/sol2/feature/s1")) m(s("create")) s("i1") s("Iterative")</actions>
      <actions T="0">t(s("/sol/sol2/feature/s1/feature/i1")) m(s("set")) s("linsolver") s("gmres")</actions>
      <actions T="0">t(s("/sol/sol2/feature/s1/feature/i1")) m(s("set")) s("prefuntype") s("left")</actions>
      <actions T="0">t(s("/sol/sol2/feature/s1/feature/i1")) m(s("set")) s("itrestart") i(50)</actions>
      <actions T="0">t(s("/sol/sol2/feature/s1/feature/i1")) m(s("set")) s("rhob") i(20)</actions>
      <actions T="0">t(s("/sol/sol2/feature/s1/feature/i1")) m(s("set")) s("maxlinit") i(1000)</actions>
      <actions T="0">t(s("/sol/sol2/feature/s1/feature/i1")) m(s("set")) s("nlinnormuse") s("on")</actions>
      <actions T="0">t(s("/sol/sol2/feature/s1/feature/i1")) m(s("label")) s("AMG, fluid flow variables (spf)")</actions>
      <actions T="0">t(s("/sol/sol2/feature/s1/feature/i1")) m(s("create")) s("mg1") s("Multigrid")</actions>
      <actions T="0">t(s("/sol/sol2/feature/s1/feature/i1/feature/mg1")) m(s("set")) s("prefun") s("saamg")</actions>
      <actions T="0">t(s("/sol/sol2/feature/s1/feature/i1/feature/mg1")) m(s("set")) s("mgcycle") s("v")</actions>
      <actions T="0">t(s("/sol/sol2/feature/s1/feature/i1/feature/mg1")) m(s("set")) s("maxcoarsedof") i(80000)</actions>
      <actions T="0">t(s("/sol/sol2/feature/s1/feature/i1/feature/mg1")) m(s("set")) s("strconn") d(0.02)</actions>
      <actions T="0">t(s("/sol/sol2/feature/s1/feature/i1/feature/mg1")) m(s("set")) s("nullspace") s("constant")</actions>
      <actions T="0">t(s("/sol/sol2/feature/s1/feature/i1/feature/mg1")) m(s("set")) s("usesmooth") b(false)</actions>
      <actions T="0">t(s("/sol/sol2/feature/s1/feature/i1/feature/mg1")) m(s("set")) s("saamgcompwise") b(true)</actions>
      <actions T="0">t(s("/sol/sol2/feature/s1/feature/i1/feature/mg1")) m(s("set")) s("loweramg") b(true)</actions>
      <actions T="0">t(s("/sol/sol2/feature/s1/feature/i1/feature/mg1")) m(s("set")) s("compactaggregation") b(false)</actions>
      <actions T="0">t(s("/sol/sol2/feature/s1/feature/i1/feature/mg1/feature/pr")) m(s("create")) s("sc1") s("SCGS")</actions>
      <actions T="0">t(s("/sol/sol2/feature/s1/feature/i1/feature/mg1/feature/pr/feature/sc1")) m(s("set")) s("linesweeptype") s("ssor")</actions>
      <actions T="0">t(s("/sol/sol2/feature/s1/feature/i1/feature/mg1/feature/pr/feature/sc1")) m(s("set")) s("iter") i(0)</actions>
      <actions T="0">t(s("/sol/sol2/feature/s1/feature/i1/feature/mg1/feature/pr/feature/sc1")) m(s("set")) s("scgsrelax") d(0.7)</actions>
      <actions T="0">t(s("/sol/sol2/feature/s1/feature/i1/feature/mg1/feature/pr/feature/sc1")) m(s("set")) s("scgsmethod") s("lines_vertices")</actions>
      <actions T="0">t(s("/sol/sol2/feature/s1/feature/i1/feature/mg1/feature/pr/feature/sc1")) m(s("set")) s("scgsvertexrelax") d(0.7)</actions>
      <actions T="0">t(s("/sol/sol2/feature/s1/feature/i1/feature/mg1/feature/pr/feature/sc1")) m(s("set")) s("relax") d(0.5)</actions>
      <actions T="0">t(s("/sol/sol2/feature/s1/feature/i1/feature/mg1/feature/pr/feature/sc1")) m(s("set")) s("vankavarsactive") s("on")</actions>
      <actions T="0">t(s("/sol/sol2/feature/s1/feature/i1/feature/mg1/feature/pr/feature/sc1")) m(s("set")) s("vankavars") sa(s("comp1_spf_inl1_Pinlfdf"))</actions>
      <actions T="0">t(s("/sol/sol2/feature/s1/feature/i1/feature/mg1/feature/pr/feature/sc1")) m(s("set")) s("scgssolv") s("stored")</actions>
      <actions T="0">t(s("/sol/sol2/feature/s1/feature/i1/feature/mg1/feature/pr/feature/sc1")) m(s("set")) s("approxscgs") b(true)</actions>
      <actions T="0">t(s("/sol/sol2/feature/s1/feature/i1/feature/mg1/feature/pr/feature/sc1")) m(s("set")) s("scgsdirectmaxsize") i(1000)</actions>
      <actions T="0">t(s("/sol/sol2/feature/s1/feature/i1/feature/mg1/feature/po")) m(s("create")) s("sc1") s("SCGS")</actions>
      <actions T="0">t(s("/sol/sol2/feature/s1/feature/i1/feature/mg1/feature/po/feature/sc1")) m(s("set")) s("linesweeptype") s("ssor")</actions>
      <actions T="0">t(s("/sol/sol2/feature/s1/feature/i1/feature/mg1/feature/po/feature/sc1")) m(s("set")) s("iter") i(1)</actions>
      <actions T="0">t(s("/sol/sol2/feature/s1/feature/i1/feature/mg1/feature/po/feature/sc1")) m(s("set")) s("scgsrelax") d(0.7)</actions>
      <actions T="0">t(s("/sol/sol2/feature/s1/feature/i1/feature/mg1/feature/po/feature/sc1")) m(s("set")) s("scgsmethod") s("lines_vertices")</actions>
      <actions T="0">t(s("/sol/sol2/feature/s1/feature/i1/feature/mg1/feature/po/feature/sc1")) m(s("set")) s("scgsvertexrelax") d(0.7)</actions>
      <actions T="0">t(s("/sol/sol2/feature/s1/feature/i1/feature/mg1/feature/po/feature/sc1")) m(s("set")) s("relax") d(0.5)</actions>
      <actions T="0">t(s("/sol/sol2/feature/s1/feature/i1/feature/mg1/feature/po/feature/sc1")) m(s("set")) s("vankavarsactive") s("on")</actions>
      <actions T="0">t(s("/sol/sol2/feature/s1/feature/i1/feature/mg1/feature/po/feature/sc1")) m(s("set")) s("vankavars") sa(s("comp1_spf_inl1_Pinlfdf"))</actions>
      <actions T="0">t(s("/sol/sol2/feature/s1/feature/i1/feature/mg1/feature/po/feature/sc1")) m(s("set")) s("scgssolv") s("stored")</actions>
      <actions T="0">t(s("/sol/sol2/feature/s1/feature/i1/feature/mg1/feature/po/feature/sc1")) m(s("set")) s("approxscgs") b(true)</actions>
      <actions T="0">t(s("/sol/sol2/feature/s1/feature/i1/feature/mg1/feature/po/feature/sc1")) m(s("set")) s("scgsdirectmaxsize") i(1000)</actions>
      <actions T="0">t(s("/sol/sol2/feature/s1/feature/i1/feature/mg1/feature/cs")) m(s("create")) s("d1") s("Direct")</actions>
      <actions T="0">t(s("/sol/sol2/feature/s1/feature/i1/feature/mg1/feature/cs/feature/d1")) m(s("set")) s("linsolver") s("pardiso")</actions>
      <actions T="0">t(s("/sol/sol2/feature/s1/feature/i1/feature/mg1/feature/cs/feature/d1")) m(s("set")) s("pivotperturb") d(1.0E-13)</actions>
      <actions T="0">t(s("/sol/sol2/feature/s1")) m(s("create")) s("i2") s("Iterative")</actions>
      <actions T="0">t(s("/sol/sol2/feature/s1/feature/i2")) m(s("set")) s("linsolver") s("gmres")</actions>
      <actions T="0">t(s("/sol/sol2/feature/s1/feature/i2")) m(s("set")) s("prefuntype") s("right")</actions>
      <actions T="0">t(s("/sol/sol2/feature/s1/feature/i2")) m(s("set")) s("rhob") d(40.0)</actions>
      <actions T="0">t(s("/sol/sol2/feature/s1/feature/i2")) m(s("set")) s("nlinnormuse") b(true)</actions>
      <actions T="0">t(s("/sol/sol2/feature/s1/feature/i2")) m(s("label")) s("Suggested Iterative Solver (solid)")</actions>
      <actions T="0">t(s("/sol/sol2/feature/s1/feature/i2")) m(s("create")) s("mg1") s("Multigrid")</actions>
      <actions T="0">t(s("/sol/sol2/feature/s1/feature/i2/feature/mg1")) m(s("set")) s("prefun") s("gmg")</actions>
      <actions T="0">t(s("/sol/sol2/feature/s1/feature/i2/feature/mg1/feature/pr")) m(s("create")) s("so1") s("SOR")</actions>
      <actions T="0">t(s("/sol/sol2/feature/s1/feature/i2/feature/mg1/feature/pr/feature/so1")) m(s("set")) s("iter") i(1)</actions>
      <actions T="0">t(s("/sol/sol2/feature/s1/feature/i2/feature/mg1/feature/po")) m(s("create")) s("so1") s("SOR")</actions>
      <actions T="0">t(s("/sol/sol2/feature/s1/feature/i2/feature/mg1/feature/po/feature/so1")) m(s("set")) s("iter") i(1)</actions>
      <actions T="0">t(s("/sol/sol2/feature/s1/feature/i2/feature/mg1/feature/cs")) m(s("create")) s("mg1") s("Multigrid")</actions>
      <actions T="0">t(s("/sol/sol2/feature/s1/feature/i2/feature/mg1/feature/cs/feature/mg1")) m(s("set")) s("prefun") s("saamg")</actions>
      <actions T="0">t(s("/sol/sol2/feature/s1/feature/i2/feature/mg1/feature/cs/feature/mg1")) m(s("set")) s("usesmooth") b(false)</actions>
      <actions T="0">t(s("/sol/sol2/feature/s1/feature/i2/feature/mg1/feature/cs/feature/mg1")) m(s("set")) s("iter") i(2)</actions>
```
