## Supplementary material for "Stop-Flow Lithography Using Hydrodynamic Flow Resistance Regulation and Hydraulic Compliance Minimization for Size-Tunable Anisotropic Multilayered Microparticles Fabrication": dmodel.xml (part 2 of 3)

```
      <actions T="0">t(s("/sol/sol2/feature/s1/feature/i2/feature/mg1/feature/cs/feature/mg1")) m(s("set")) s("mglevels") i(2)</actions>
      <actions T="0">t(s("/sol/sol2/feature/s1/feature/i2/feature/mg1/feature/cs/feature/mg1")) m(s("set")) s("maxcoarsedof") i(10000)</actions>
      <actions T="0">t(s("/sol/sol2/feature/s1/feature")) m(s("remove")) s("fcDef")</actions>
      <actions T="0">t(s("/sol/sol2/feature/s1/feature")) m(s("remove")) s("seDef")</actions>
      <actions T="0">t(s("/sol/sol2")) m(s("attach")) s("std2")</actions>
      <actions T="0">t(s("/sol/sol2")) m(s("runAll"))</actions>
      <actions T="0">t(s("/result/feature/pg1")) m(s("run"))</actions>
      <actions T="0">t(s("/result/feature/pg2")) m(s("run"))</actions>
      <actions T="0">t(s("/result/table")) m(s("create")) s("evl3") s("Table")</actions>
      <actions T="0">t(s("/result/table/evl3")) m(s("comments")) s("Interactive 3D values")</actions>
      <actions T="0">t(s("/result/table/evl3")) m(s("label")) s("Evaluation 3D")</actions>
      <actions T="0">t(s("/result/table/evl3")) m(s("addRow")) da(1.0,0.06778464088715419,-0.037437721141067415,29998.173615146476) da(0.0,0.0,0.0,0.0)</actions>
      <actions T="0">t(s("/result/feature/pg2")) m(s("run"))</actions>
      <actions T="0">t(s("/result/feature/pg3")) m(s("run"))</actions>
      <actions T="0">t(s("/component/comp1/physics/spf/feature/out1")) m(s("set")) s("p0") s("1 [bar]")</actions>
      <actions T="0">t(s("/component/comp1/physics/spf/feature/inl1")) m(s("set")) s("FullyDevelopedFlowOption") s("V0")</actions>
      <actions T="0">t(s("/component/comp1/physics/spf/feature/inl1")) m(s("set")) s("V0fdf") s("5E-9")</actions>
      <actions T="0">t(s("/component/comp1/mesh/mesh1/statistics/selection[geom1]")) m(s("geom")) i(3)</actions>
      <actions T="0">t(s("/component/comp1/mesh/mesh1/statistics/selection[geom1]")) m(s("set")) va() ia(2)</actions>
      <actions T="0">t(s("/component/comp1/mesh/mesh1/statistics/selection[geom1]")) m(s("geom")) i(3)</actions>
      <actions T="0">t(s("/component/comp1/mesh/mesh1/statistics/selection[geom1]")) m(s("set")) va() ia(2)</actions>
      <actions T="0">t(s("/sol/sol2")) m(s("study")) s("std2")</actions>
      <actions T="0">t(s("/study/std2/feature/stat")) m(s("set")) s("notlistsolnum") i(1)</actions>
      <actions T="0">t(s("/study/std2/feature/stat")) m(s("set")) s("notsolnum") s("auto")</actions>
      <actions T="0">t(s("/study/std2/feature/stat")) m(s("set")) s("listsolnum") i(1)</actions>
      <actions T="0">t(s("/study/std2/feature/stat")) m(s("set")) s("solnum") s("auto")</actions>
      <actions T="0">t(s("/sol/sol2/feature")) m(s("remove")) s("s1")</actions>
      <actions T="0">t(s("/sol/sol2/feature")) m(s("remove")) s("v1")</actions>
      <actions T="0">t(s("/sol/sol2/feature")) m(s("remove")) s("st1")</actions>
      <actions T="0">t(s("/sol/sol2")) m(s("create")) s("st1") s("StudyStep")</actions>
      <actions T="0">t(s("/sol/sol2/feature/st1")) m(s("set")) s("study") s("std2")</actions>
      <actions T="0">t(s("/sol/sol2/feature/st1")) m(s("set")) s("studystep") s("stat")</actions>
      <actions T="0">t(s("/sol/sol2")) m(s("create")) s("v1") s("Variables")</actions>
      <actions T="0">t(s("/sol/sol2/feature/v1/feature/comp1_spatial_disp")) m(s("set")) s("scalemethod") s("manual")</actions>
      <actions T="0">t(s("/sol/sol2/feature/v1/feature/comp1_spatial_disp")) m(s("set")) s("scaleval") s("3.3910093133734095E-5")</actions>
      <actions T="0">t(s("/sol/sol2/feature/v1")) m(s("set")) s("control") s("stat")</actions>
      <actions T="0">t(s("/sol/sol2")) m(s("create")) s("s1") s("Stationary")</actions>
      <actions T="0">t(s("/sol/sol2/feature/s1/feature/aDef")) m(s("set")) s("cachepattern") b(true)</actions>
      <actions T="0">t(s("/sol/sol2/feature/s1")) m(s("create")) s("seDef") s("Segregated")</actions>
      <actions T="0">t(s("/sol/sol2/feature/s1")) m(s("create")) s("se1") s("Segregated")</actions>
      <actions T="0">t(s("/sol/sol2/feature/s1/feature/se1/feature")) m(s("remove")) s("ssDef")</actions>
      <actions T="0">t(s("/sol/sol2/feature/s1/feature/se1")) m(s("create")) s("ss1") s("SegregatedStep")</actions>
      <actions T="0">t(s("/sol/sol2/feature/s1/feature/se1/feature/ss1")) m(s("set")) s("segvar") sa(s("comp1_u_fluid"),s("comp1_p"),s("comp1_spf_inl1_Pinlfdf"))</actions>
      <actions T="0">t(s("/sol/sol2/feature/s1/feature/se1/feature/ss1")) m(s("set")) s("subdamp") d(0.5)</actions>
      <actions T="0">t(s("/sol/sol2/feature/s1")) m(s("create")) s("d1") s("Direct")</actions>
      <actions T="0">t(s("/sol/sol2/feature/s1/feature/d1")) m(s("set")) s("linsolver") s("pardiso")</actions>
      <actions T="0">t(s("/sol/sol2/feature/s1/feature/d1")) m(s("set")) s("pivotperturb") d(1.0E-13)</actions>
      <actions T="0">t(s("/sol/sol2/feature/s1/feature/d1")) m(s("label")) s("Direct, fluid flow variables (spf)")</actions>
      <actions T="0">t(s("/sol/sol2/feature/s1/feature/se1/feature/ss1")) m(s("set")) s("linsolver") s("d1")</actions>
      <actions T="0">t(s("/sol/sol2/feature/s1/feature/se1/feature/ss1")) m(s("label")) s("Velocity u_fluid, Pressure p")</actions>
      <actions T="0">t(s("/sol/sol2/feature/s1/feature/se1")) m(s("create")) s("ss2") s("SegregatedStep")</actions>
      <actions T="0">t(s("/sol/sol2/feature/s1/feature/se1/feature/ss2")) m(s("set")) s("segvar") sa(s("comp1_u_solid"))</actions>
      <actions T="0">t(s("/sol/sol2/feature/s1/feature/se1/feature/ss2")) m(s("set")) s("subdtech") s("const")</actions>
      <actions T="0">t(s("/sol/sol2/feature/s1/feature/se1/feature/ss2")) m(s("set")) s("subdamp") d(0.5)</actions>
      <actions T="0">t(s("/sol/sol2/feature/s1")) m(s("create")) s("d2") s("Direct")</actions>
      <actions T="0">t(s("/sol/sol2/feature/s1/feature/d2")) m(s("set")) s("linsolver") s("pardiso")</actions>
      <actions T="0">t(s("/sol/sol2/feature/s1/feature/d2")) m(s("set")) s("pivotperturb") d(1.0E-9)</actions>
      <actions T="0">t(s("/sol/sol2/feature/s1/feature/d2")) m(s("set")) s("nliniterrefine") b(true)</actions>
      <actions T="0">t(s("/sol/sol2/feature/s1/feature/d2")) m(s("label")) s("Suggested Direct Solver (solid)")</actions>
      <actions T="0">t(s("/sol/sol2/feature/s1/feature/se1/feature/ss2")) m(s("set")) s("linsolver") s("d2")</actions>
      <actions T="0">t(s("/sol/sol2/feature/s1/feature/se1/feature/ss2")) m(s("label")) s("Displacement field")</actions>
      <actions T="0">t(s("/sol/sol2/feature/s1/feature/se1")) m(s("create")) s("ss3") s("SegregatedStep")</actions>
      <actions T="0">t(s("/sol/sol2/feature/s1/feature/se1/feature/ss3")) m(s("set")) s("segvar") sa(s("comp1_spatial_disp"))</actions>
      <actions T="0">t(s("/sol/sol2/feature/s1/feature/se1/feature/ss3")) m(s("set")) s("subdamp") d(0.5)</actions>
      <actions T="0">t(s("/sol/sol2/feature/s1/feature/se1/feature/ss3")) m(s("set")) s("subiter") i(1)</actions>
      <actions T="0">t(s("/sol/sol2/feature/s1/feature/se1/feature/ss3")) m(s("set")) s("subtermconst") s("iter")</actions>
      <actions T="0">t(s("/sol/sol2/feature/s1/feature/se1/feature/ss3")) m(s("set")) s("subntolfact") d(0.1)</actions>
      <actions T="0">t(s("/sol/sol2/feature/s1")) m(s("create")) s("d3") s("Direct")</actions>
      <actions T="0">t(s("/sol/sol2/feature/s1/feature/d3")) m(s("set")) s("linsolver") s("pardiso")</actions>
      <actions T="0">t(s("/sol/sol2/feature/s1/feature/d3")) m(s("set")) s("pivotperturb") d(1.0E-13)</actions>
      <actions T="0">t(s("/sol/sol2/feature/s1/feature/d3")) m(s("label")) s("Direct, spatial mesh displacement")</actions>
      <actions T="0">t(s("/sol/sol2/feature/s1/feature/se1/feature/ss3")) m(s("set")) s("linsolver") s("d3")</actions>
      <actions T="0">t(s("/sol/sol2/feature/s1/feature/se1/feature/ss3")) m(s("label")) s("Spatial mesh displacement")</actions>
      <actions T="0">t(s("/sol/sol2/feature/s1/feature/se1")) m(s("set")) s("maxsegiter") i(150)</actions>
      <actions T="0">t(s("/sol/sol2/feature/s1")) m(s("create")) s("i1") s("Iterative")</actions>
      <actions T="0">t(s("/sol/sol2/feature/s1/feature/i1")) m(s("set")) s("linsolver") s("gmres")</actions>
      <actions T="0">t(s("/sol/sol2/feature/s1/feature/i1")) m(s("set")) s("prefuntype") s("left")</actions>
      <actions T="0">t(s("/sol/sol2/feature/s1/feature/i1")) m(s("set")) s("itrestart") i(50)</actions>
      <actions T="0">t(s("/sol/sol2/feature/s1/feature/i1")) m(s("set")) s("rhob") i(20)</actions>
      <actions T="0">t(s("/sol/sol2/feature/s1/feature/i1")) m(s("set")) s("maxlinit") i(1000)</actions>
      <actions T="0">t(s("/sol/sol2/feature/s1/feature/i1")) m(s("set")) s("nlinnormuse") s("on")</actions>
      <actions T="0">t(s("/sol/sol2/feature/s1/feature/i1")) m(s("label")) s("AMG, fluid flow variables (spf)")</actions>
      <actions T="0">t(s("/sol/sol2/feature/s1/feature/i1")) m(s("create")) s("mg1") s("Multigrid")</actions>
      <actions T="0">t(s("/sol/sol2/feature/s1/feature/i1/feature/mg1")) m(s("set")) s("prefun") s("saamg")</actions>
      <actions T="0">t(s("/sol/sol2/feature/s1/feature/i1/feature/mg1")) m(s("set")) s("mgcycle") s("v")</actions>
      <actions T="0">t(s("/sol/sol2/feature/s1/feature/i1/feature/mg1")) m(s("set")) s("maxcoarsedof") i(80000)</actions>
      <actions T="0">t(s("/sol/sol2/feature/s1/feature/i1/feature/mg1")) m(s("set")) s("strconn") d(0.02)</actions>
      <actions T="0">t(s("/sol/sol2/feature/s1/feature/i1/feature/mg1")) m(s("set")) s("nullspace") s("constant")</actions>
      <actions T="0">t(s("/sol/sol2/feature/s1/feature/i1/feature/mg1")) m(s("set")) s("usesmooth") b(false)</actions>
      <actions T="0">t(s("/sol/sol2/feature/s1/feature/i1/feature/mg1")) m(s("set")) s("saamgcompwise") b(true)</actions>
      <actions T="0">t(s("/sol/sol2/feature/s1/feature/i1/feature/mg1")) m(s("set")) s("loweramg") b(true)</actions>
      <actions T="0">t(s("/sol/sol2/feature/s1/feature/i1/feature/mg1")) m(s("set")) s("compactaggregation") b(false)</actions>
      <actions T="0">t(s("/sol/sol2/feature/s1/feature/i1/feature/mg1/feature/pr")) m(s("create")) s("sc1") s("SCGS")</actions>
      <actions T="0">t(s("/sol/sol2/feature/s1/feature/i1/feature/mg1/feature/pr/feature/sc1")) m(s("set")) s("linesweeptype") s("ssor")</actions>
      <actions T="0">t(s("/sol/sol2/feature/s1/feature/i1/feature/mg1/feature/pr/feature/sc1")) m(s("set")) s("iter") i(0)</actions>
      <actions T="0">t(s("/sol/sol2/feature/s1/feature/i1/feature/mg1/feature/pr/feature/sc1")) m(s("set")) s("scgsrelax") d(0.7)</actions>
      <actions T="0">t(s("/sol/sol2/feature/s1/feature/i1/feature/mg1/feature/pr/feature/sc1")) m(s("set")) s("scgsmethod") s("lines_vertices")</actions>
      <actions T="0">t(s("/sol/sol2/feature/s1/feature/i1/feature/mg1/feature/pr/feature/sc1")) m(s("set")) s("scgsvertexrelax") d(0.7)</actions>
      <actions T="0">t(s("/sol/sol2/feature/s1/feature/i1/feature/mg1/feature/pr/feature/sc1")) m(s("set")) s("relax") d(0.5)</actions>
      <actions T="0">t(s("/sol/sol2/feature/s1/feature/i1/feature/mg1/feature/pr/feature/sc1")) m(s("set")) s("vankavarsactive") s("on")</actions>
      <actions T="0">t(s("/sol/sol2/feature/s1/feature/i1/feature/mg1/feature/pr/feature/sc1")) m(s("set")) s("vankavars") sa(s("comp1_spf_inl1_Pinlfdf"))</actions>
      <actions T="0">t(s("/sol/sol2/feature/s1/feature/i1/feature/mg1/feature/pr/feature/sc1")) m(s("set")) s("scgssolv") s("stored")</actions>
      <actions T="0">t(s("/sol/sol2/feature/s1/feature/i1/feature/mg1/feature/pr/feature/sc1")) m(s("set")) s("approxscgs") b(true)</actions>
      <actions T="0">t(s("/sol/sol2/feature/s1/feature/i1/feature/mg1/feature/pr/feature/sc1")) m(s("set")) s("scgsdirectmaxsize") i(1000)</actions>
      <actions T="0">t(s("/sol/sol2/feature/s1/feature/i1/feature/mg1/feature/po")) m(s("create")) s("sc1") s("SCGS")</actions>
      <actions T="0">t(s("/sol/sol2/feature/s1/feature/i1/feature/mg1/feature/po/feature/sc1")) m(s("set")) s("linesweeptype") s("ssor")</actions>
      <actions T="0">t(s("/sol/sol2/feature/s1/feature/i1/feature/mg1/feature/po/feature/sc1")) m(s("set")) s("iter") i(1)</actions>
      <actions T="0">t(s("/sol/sol2/feature/s1/feature/i1/feature/mg1/feature/po/feature/sc1")) m(s("set")) s("scgsrelax") d(0.7)</actions>
      <actions T="0">t(s("/sol/sol2/feature/s1/feature/i1/feature/mg1/feature/po/feature/sc1")) m(s("set")) s("scgsmethod") s("lines_vertices")</actions>
      <actions T="0">t(s("/sol/sol2/feature/s1/feature/i1/feature/mg1/feature/po/feature/sc1")) m(s("set")) s("scgsvertexrelax") d(0.7)</actions>
      <actions T="0">t(s("/sol/sol2/feature/s1/feature/i1/feature/mg1/feature/po/feature/sc1")) m(s("set")) s("relax") d(0.5)</actions>
      <actions T="0">t(s("/sol/sol2/feature/s1/feature/i1/feature/mg1/feature/po/feature/sc1")) m(s("set")) s("vankavarsactive") s("on")</actions>
      <actions T="0">t(s("/sol/sol2/feature/s1/feature/i1/feature/mg1/feature/po/feature/sc1")) m(s("set")) s("vankavars") sa(s("comp1_spf_inl1_Pinlfdf"))</actions>
      <actions T="0">t(s("/sol/sol2/feature/s1/feature/i1/feature/mg1/feature/po/feature/sc1")) m(s("set")) s("scgssolv") s("stored")</actions>
      <actions T="0">t(s("/sol/sol2/feature/s1/feature/i1/feature/mg1/feature/po/feature/sc1")) m(s("set")) s("approxscgs") b(true)</actions>
      <actions T="0">t(s("/sol/sol2/feature/s1/feature/i1/feature/mg1/feature/po/feature/sc1")) m(s("set")) s("scgsdirectmaxsize") i(1000)</actions>
      <actions T="0">t(s("/sol/sol2/feature/s1/feature/i1/feature/mg1/feature/cs")) m(s("create")) s("d1") s("Direct")</actions>
      <actions T="0">t(s("/sol/sol2/feature/s1/feature/i1/feature/mg1/feature/cs/feature/d1")) m(s("set")) s("linsolver") s("pardiso")</actions>
      <actions T="0">t(s("/sol/sol2/feature/s1/feature/i1/feature/mg1/feature/cs/feature/d1")) m(s("set")) s("pivotperturb") d(1.0E-13)</actions>
      <actions T="0">t(s("/sol/sol2/feature/s1")) m(s("create")) s("i2") s("Iterative")</actions>
      <actions T="0">t(s("/sol/sol2/feature/s1/feature/i2")) m(s("set")) s("linsolver") s("gmres")</actions>
      <actions T="0">t(s("/sol/sol2/feature/s1/feature/i2")) m(s("set")) s("prefuntype") s("right")</actions>
      <actions T="0">t(s("/sol/sol2/feature/s1/feature/i2")) m(s("set")) s("rhob") d(40.0)</actions>
      <actions T="0">t(s("/sol/sol2/feature/s1/feature/i2")) m(s("set")) s("nlinnormuse") b(true)</actions>
      <actions T="0">t(s("/sol/sol2/feature/s1/feature/i2")) m(s("label")) s("Suggested Iterative Solver (solid)")</actions>
      <actions T="0">t(s("/sol/sol2/feature/s1/feature/i2")) m(s("create")) s("mg1") s("Multigrid")</actions>
      <actions T="0">t(s("/sol/sol2/feature/s1/feature/i2/feature/mg1")) m(s("set")) s("prefun") s("gmg")</actions>
      <actions T="0">t(s("/sol/sol2/feature/s1/feature/i2/feature/mg1/feature/pr")) m(s("create")) s("so1") s("SOR")</actions>
      <actions T="0">t(s("/sol/sol2/feature/s1/feature/i2/feature/mg1/feature/pr/feature/so1")) m(s("set")) s("iter") i(1)</actions>
      <actions T="0">t(s("/sol/sol2/feature/s1/feature/i2/feature/mg1/feature/po")) m(s("create")) s("so1") s("SOR")</actions>
      <actions T="0">t(s("/sol/sol2/feature/s1/feature/i2/feature/mg1/feature/po/feature/so1")) m(s("set")) s("iter") i(1)</actions>
      <actions T="0">t(s("/sol/sol2/feature/s1/feature/i2/feature/mg1/feature/cs")) m(s("create")) s("mg1") s("Multigrid")</actions>
      <actions T="0">t(s("/sol/sol2/feature/s1/feature/i2/feature/mg1/feature/cs/feature/mg1")) m(s("set")) s("prefun") s("saamg")</actions>
      <actions T="0">t(s("/sol/sol2/feature/s1/feature/i2/feature/mg1/feature/cs/feature/mg1")) m(s("set")) s("usesmooth") b(false)</actions>
      <actions T="0">t(s("/sol/sol2/feature/s1/feature/i2/feature/mg1/feature/cs/feature/mg1")) m(s("set")) s("iter") i(2)</actions>
      <actions T="0">t(s("/sol/sol2/feature/s1/feature/i2/feature/mg1/feature/cs/feature/mg1")) m(s("set")) s("mglevels") i(2)</actions>
      <actions T="0">t(s("/sol/sol2/feature/s1/feature/i2/feature/mg1/feature/cs/feature/mg1")) m(s("set")) s("maxcoarsedof") i(10000)</actions>
      <actions T="0">t(s("/sol/sol2/feature/s1/feature")) m(s("remove")) s("fcDef")</actions>
      <actions T="0">t(s("/sol/sol2/feature/s1/feature")) m(s("remove")) s("seDef")</actions>
      <actions T="0">t(s("/sol/sol2")) m(s("attach")) s("std2")</actions>
      <actions T="0">t(s("/sol/sol2")) m(s("runAll"))</actions>
      <actions T="0">t(s("/result/feature/pg1")) m(s("run"))</actions>
      <actions T="0">t(s("/result/feature/pg3")) m(s("run"))</actions>
      <actions T="0">t(s("/result/feature/pg2")) m(s("run"))</actions>
      <actions T="0">t(s("/result/feature/pg2")) m(s("run"))</actions>
      <actions T="0">t(s("/result/feature/pg2/feature/vol1")) m(s("set")) s("rangecoloractive") b(true)</actions>
      <actions T="0">t(s("/result/feature/pg2/feature/vol1")) m(s("set")) s("rangecoloractive") b(false)</actions>
      <actions T="0">t(s("/result/feature/pg2/feature/vol1")) m(s("set")) s("rangecoloractive") b(true)</actions>
      <actions T="0">t(s("/result/feature/pg2/feature/vol1")) m(s("set")) s("rangecolormin") i(100001)</actions>
      <actions T="0">t(s("/result/feature/pg2/feature/vol1")) m(s("set")) s("rangecolormin") d(100001.5)</actions>
      <actions T="0">t(s("/result/feature/pg2/feature/vol1")) m(s("set")) s("rangecolormin") i(100002)</actions>
      <actions T="0">t(s("/result/feature/pg2/feature/vol1")) m(s("set")) s("rangecolormin") i(100000)</actions>
      <actions T="0">t(s("/result/feature/pg2/feature/vol1")) m(s("set")) s("rangecolormin") d(99999.5)</actions>
      <actions T="0">t(s("/result/feature/pg2/feature/vol1")) m(s("set")) s("rangecolormin") d(99998.7433330622)</actions>
      <actions T="0">t(s("/result/feature/pg2/feature/vol1")) m(s("set")) s("rangecolormax") i(100003)</actions>
      <actions T="0">t(s("/result/feature/pg2/feature/vol1")) m(s("set")) s("rangecolormax") d(100003.5)</actions>
      <actions T="0">t(s("/result/feature/pg2/feature/vol1")) m(s("set")) s("rangecolormax") d(100004.432051108)</actions>
      <actions T="0">t(s("/result/feature/pg2/feature/vol1")) m(s("set")) s("rangecolormin") i(0)</actions>
      <actions T="0">t(s("/result/feature/pg2/feature/vol1")) m(s("set")) s("rangecolormin") i(10000)</actions>
      <actions T="0">t(s("/result/feature/pg2/feature/vol1")) m(s("set")) s("rangecolormin") i(1000000)</actions>
      <actions T="0">t(s("/result/feature/pg2")) m(s("run"))</actions>
      <actions T="0">t(s("/result/feature/pg2/feature/vol1")) m(s("set")) s("rangecolormin") i(100000)</actions>
      <actions T="0">t(s("/result/feature/pg2")) m(s("run"))</actions>
      <actions T="0">t(s("/result/feature/pg2/feature/vol1")) m(s("set")) s("rangecolormin") i(50000)</actions>
      <actions T="0">t(s("/result/feature/pg2")) m(s("run"))</actions>
      <actions T="0">t(s("/result/feature/pg2/feature/vol1")) m(s("set")) s("rangecoloractive") b(false)</actions>
      <actions T="0">t(s("/result/feature/pg2")) m(s("run"))</actions>
      <actions T="0">t(s("/result/table")) m(s("remove")) s("tbl1")</actions>
      <actions T="0">t(s("/result/table/evl3")) m(s("clearTableData"))</actions>
      <actions T="0">t(s("/result/table/evl3")) m(s("clearTableData"))</actions>
      <actions T="0">t(s("/result/table/evl3")) m(s("clearTableData"))</actions>
      <actions T="0">t(s("/result/table")) m(s("create")) s("tbl1") s("Table")</actions>
      <actions T="0">t(s("/result/table/tbl1")) m(s("comments")) s("Volume Measurement 1")</actions>
      <actions T="0">t(s("/result/numerical/meas1")) m(s("set")) s("table") s("tbl1")</actions>
      <actions T="0">t(s("/result/numerical/meas1")) m(s("setResult"))</actions>
      <actions T="0">t(s("/result/numerical/meas1")) m(s("set")) s("unit") s("&#xb5;l")</actions>
      <actions T="0">t(s("/result/numerical/meas1")) m(s("set")) s("table") s("tbl1")</actions>
      <actions T="0">t(s("/result/numerical/meas1")) m(s("appendResult"))</actions>
      <actions T="0">t(s("/result/table")) m(s("remove")) s("tbl1")</actions>
      <actions T="0">t(s("/result/table")) m(s("create")) s("tbl1") s("Table")</actions>
      <actions T="0">t(s("/result/table/tbl1")) m(s("comments")) s("Volume Measurement 1")</actions>
      <actions T="0">t(s("/result/numerical/meas1")) m(s("set")) s("table") s("tbl1")</actions>
      <actions T="0">t(s("/result/numerical/meas1")) m(s("setResult"))</actions>
      <actions T="0">t(s("/result/feature/pg3")) m(s("run"))</actions>
      <actions T="0">t(s("/result/feature/pg3")) m(s("run"))</actions>
      <actions T="0">t(s("/result/feature/pg3")) m(s("run"))</actions>
      <actions T="0">t(s("/result/feature/pg3")) m(s("run"))</actions>
      <actions T="0">t(s("/result/feature/pg3/feature/vol1/feature/def1")) m(s("set")) s("scaleactive") b(true)</actions>
      <actions T="0">t(s("/result/feature/pg3/feature/vol1/feature/def1")) m(s("set")) s("scale") i(1)</actions>
      <actions T="0">t(s("/result/feature/pg3/feature/vol1/feature/def1")) m(s("set")) s("scaleactive") b(false)</actions>
      <actions T="0">t(s("/result/feature/pg3")) m(s("run"))</actions>
      <actions T="0">t(s("/result/feature/pg3")) m(s("run"))</actions>
      <actions T="0">t(s("/result/feature/pg3")) m(s("run"))</actions>
      <actions T="0">t(s("/result/feature/pg3")) m(s("run"))</actions>
      <actions T="0">t(s("/result/feature/pg3/feature/vol1/feature/def1")) m(s("set")) s("scaleactive") b(true)</actions>
      <actions T="0">t(s("/result/feature/pg3/feature/vol1/feature/def1")) m(s("set")) s("scale") i(1)</actions>
      <actions T="0">t(s("/result/feature/pg3")) m(s("run"))</actions>
      <actions T="0">t(s("/result/feature/pg3")) m(s("run"))</actions>
      <actions T="0">t(s("/result/feature/pg3")) m(s("run"))</actions>
      <actions T="0">t(s("/study/std2")) m(s("create")) s("param") s("Parametric")</actions>
      <actions T="0">t(s("/study/std2/feature/param")) m(s("setIndex")) s("pname") s("") i(0)</actions>
      <actions T="0">t(s("/study/std2/feature/param")) m(s("setIndex")) s("plistarr") s("") i(0)</actions>
      <actions T="0">t(s("/study/std2/feature/param")) m(s("setIndex")) s("punit") s("") i(0)</actions>
      <actions T="0">t(s("/study/std2/feature/param")) m(s("setIndex")) s("pname") s("") i(0)</actions>
      <actions T="0">t(s("/study/std2/feature/param")) m(s("setIndex")) s("plistarr") s("") i(0)</actions>
      <actions T="0">t(s("/study/std2/feature/param")) m(s("setIndex")) s("punit") s("") i(0)</actions>
      <actions T="0">t(s("/param")) m(s("set")) s("pressure") s("1 [bar]")</actions>
      <actions T="0">t(s("/component/comp1/physics/spf/feature/out1")) m(s("set")) s("p0") s("pressure [bar]")</actions>
      <actions T="0">t(s("/component/comp1/physics/spf/feature/out1")) m(s("set")) s("p0") s("pressure")</actions>
      <actions T="0">t(s("/study/std2/feature/param")) m(s("setIndex")) s("pname") s("pressure") i(0)</actions>
      <actions T="0">t(s("/study/std2/feature/param")) m(s("setIndex")) s("plistarr") s("0.5 1 1.5 2") i(0)</actions>
      <actions T="0">t(s("/component/comp1/mesh/mesh1/statistics/selection[geom1]")) m(s("geom")) i(3)</actions>
      <actions T="0">t(s("/component/comp1/mesh/mesh1/statistics/selection[geom1]")) m(s("set")) va() ia(2)</actions>
      <actions T="0">t(s("/component/comp1/mesh/mesh1/statistics/selection[geom1]")) m(s("geom")) i(3)</actions>
      <actions T="0">t(s("/component/comp1/mesh/mesh1/statistics/selection[geom1]")) m(s("set")) va() ia(2)</actions>
      <actions T="0">t(s("/sol/sol2")) m(s("study")) s("std2")</actions>
      <actions T="0">t(s("/study/std2/feature/stat")) m(s("set")) s("notlistsolnum") i(1)</actions>
      <actions T="0">t(s("/study/std2/feature/stat")) m(s("set")) s("notsolnum") s("auto")</actions>
      <actions T="0">t(s("/study/std2/feature/stat")) m(s("set")) s("listsolnum") i(1)</actions>
      <actions T="0">t(s("/study/std2/feature/stat")) m(s("set")) s("solnum") s("auto")</actions>
      <actions T="0">t(s("/sol/sol2/feature")) m(s("remove")) s("s1")</actions>
      <actions T="0">t(s("/sol/sol2/feature")) m(s("remove")) s("v1")</actions>
      <actions T="0">t(s("/sol/sol2/feature")) m(s("remove")) s("st1")</actions>
      <actions T="0">t(s("/sol/sol2")) m(s("create")) s("st1") s("StudyStep")</actions>
      <actions T="0">t(s("/sol/sol2/feature/st1")) m(s("set")) s("study") s("std2")</actions>
      <actions T="0">t(s("/sol/sol2/feature/st1")) m(s("set")) s("studystep") s("stat")</actions>
      <actions T="0">t(s("/sol/sol2")) m(s("create")) s("v1") s("Variables")</actions>
      <actions T="0">t(s("/sol/sol2/feature/v1/feature/comp1_spatial_disp")) m(s("set")) s("scalemethod") s("manual")</actions>
      <actions T="0">t(s("/sol/sol2/feature/v1/feature/comp1_spatial_disp")) m(s("set")) s("scaleval") s("3.3910093133734095E-5")</actions>
      <actions T="0">t(s("/sol/sol2/feature/v1")) m(s("set")) s("control") s("stat")</actions>
      <actions T="0">t(s("/sol/sol2")) m(s("create")) s("s1") s("Stationary")</actions>
      <actions T="0">t(s("/sol/sol2/feature/s1")) m(s("create")) s("p1") s("Parametric")</actions>
      <actions T="0">t(s("/sol/sol2/feature/s1/feature/p1")) m(s("set")) s("pname") sa(s("pressure"))</actions>
      <actions T="0">t(s("/sol/sol2/feature/s1/feature/p1")) m(s("set")) s("plistarr") sa(s("0.5 1 1.5 2"))</actions>
      <actions T="0">t(s("/sol/sol2/feature/s1/feature/p1")) m(s("set")) s("punit") sa(s("Pa"))</actions>
      <actions T="0">t(s("/sol/sol2/feature/s1/feature/p1")) m(s("set")) s("sweeptype") s("sparse")</actions>
      <actions T="0">t(s("/sol/sol2/feature/s1/feature/p1")) m(s("set")) s("preusesol") s("no")</actions>
      <actions T="0">t(s("/sol/sol2/feature/s1/feature/p1")) m(s("set")) s("pcontinuationmode") s("no")</actions>
      <actions T="0">t(s("/sol/sol2/feature/s1/feature/p1")) m(s("set")) s("plot") s("off")</actions>
      <actions T="0">t(s("/sol/sol2/feature/s1/feature/p1")) m(s("set")) s("plotgroup") s("pg1")</actions>
      <actions T="0">t(s("/sol/sol2/feature/s1/feature/p1")) m(s("set")) s("probesel") s("all")</actions>
      <actions T="0">t(s("/sol/sol2/feature/s1/feature/p1")) m(s("set")) s("probes") sa()</actions>
      <actions T="0">t(s("/sol/sol2/feature/s1/feature/p1")) m(s("set")) s("control") s("param")</actions>
      <actions T="0">t(s("/sol/sol2/feature/s1")) m(s("set")) s("control") s("stat")</actions>
      <actions T="0">t(s("/sol/sol2/feature/s1/feature/aDef")) m(s("set")) s("cachepattern") b(true)</actions>
      <actions T="0">t(s("/sol/sol2/feature/s1")) m(s("create")) s("seDef") s("Segregated")</actions>
      <actions T="0">t(s("/sol/sol2/feature/s1")) m(s("create")) s("se1") s("Segregated")</actions>
      <actions T="0">t(s("/sol/sol2/feature/s1/feature/se1/feature")) m(s("remove")) s("ssDef")</actions>
      <actions T="0">t(s("/sol/sol2/feature/s1/feature/se1")) m(s("create")) s("ss1") s("SegregatedStep")</actions>
      <actions T="0">t(s("/sol/sol2/feature/s1/feature/se1/feature/ss1")) m(s("set")) s("segvar") sa(s("comp1_u_fluid"),s("comp1_p"),s("comp1_spf_inl1_Pinlfdf"))</actions>
      <actions T="0">t(s("/sol/sol2/feature/s1/feature/se1/feature/ss1")) m(s("set")) s("subdamp") d(0.5)</actions>
      <actions T="0">t(s("/sol/sol2/feature/s1")) m(s("create")) s("d1") s("Direct")</actions>
      <actions T="0">t(s("/sol/sol2/feature/s1/feature/d1")) m(s("set")) s("linsolver") s("pardiso")</actions>
      <actions T="0">t(s("/sol/sol2/feature/s1/feature/d1")) m(s("set")) s("pivotperturb") d(1.0E-13)</actions>
      <actions T="0">t(s("/sol/sol2/feature/s1/feature/d1")) m(s("label")) s("Direct, fluid flow variables (spf)")</actions>
      <actions T="0">t(s("/sol/sol2/feature/s1/feature/se1/feature/ss1")) m(s("set")) s("linsolver") s("d1")</actions>
      <actions T="0">t(s("/sol/sol2/feature/s1/feature/se1/feature/ss1")) m(s("label")) s("Velocity u_fluid, Pressure p")</actions>
      <actions T="0">t(s("/sol/sol2/feature/s1/feature/se1")) m(s("create")) s("ss2") s("SegregatedStep")</actions>
      <actions T="0">t(s("/sol/sol2/feature/s1/feature/se1/feature/ss2")) m(s("set")) s("segvar") sa(s("comp1_u_solid"))</actions>
      <actions T="0">t(s("/sol/sol2/feature/s1/feature/se1/feature/ss2")) m(s("set")) s("subdtech") s("const")</actions>
      <actions T="0">t(s("/sol/sol2/feature/s1/feature/se1/feature/ss2")) m(s("set")) s("subdamp") d(0.5)</actions>
      <actions T="0">t(s("/sol/sol2/feature/s1")) m(s("create")) s("d2") s("Direct")</actions>
      <actions T="0">t(s("/sol/sol2/feature/s1/feature/d2")) m(s("set")) s("linsolver") s("pardiso")</actions>
      <actions T="0">t(s("/sol/sol2/feature/s1/feature/d2")) m(s("set")) s("pivotperturb") d(1.0E-9)</actions>
      <actions T="0">t(s("/sol/sol2/feature/s1/feature/d2")) m(s("set")) s("nliniterrefine") b(true)</actions>
      <actions T="0">t(s("/sol/sol2/feature/s1/feature/d2")) m(s("label")) s("Suggested Direct Solver (solid)")</actions>
      <actions T="0">t(s("/sol/sol2/feature/s1/feature/se1/feature/ss2")) m(s("set")) s("linsolver") s("d2")</actions>
      <actions T="0">t(s("/sol/sol2/feature/s1/feature/se1/feature/ss2")) m(s("label")) s("Displacement field")</actions>
      <actions T="0">t(s("/sol/sol2/feature/s1/feature/se1")) m(s("create")) s("ss3") s("SegregatedStep")</actions>
      <actions T="0">t(s("/sol/sol2/feature/s1/feature/se1/feature/ss3")) m(s("set")) s("segvar") sa(s("comp1_spatial_disp"))</actions>
      <actions T="0">t(s("/sol/sol2/feature/s1/feature/se1/feature/ss3")) m(s("set")) s("subdamp") d(0.5)</actions>
      <actions T="0">t(s("/sol/sol2/feature/s1/feature/se1/feature/ss3")) m(s("set")) s("subiter") i(1)</actions>
      <actions T="0">t(s("/sol/sol2/feature/s1/feature/se1/feature/ss3")) m(s("set")) s("subtermconst") s("iter")</actions>
      <actions T="0">t(s("/sol/sol2/feature/s1/feature/se1/feature/ss3")) m(s("set")) s("subntolfact") d(0.1)</actions>
      <actions T="0">t(s("/sol/sol2/feature/s1")) m(s("create")) s("d3") s("Direct")</actions>
      <actions T="0">t(s("/sol/sol2/feature/s1/feature/d3")) m(s("set")) s("linsolver") s("pardiso")</actions>
      <actions T="0">t(s("/sol/sol2/feature/s1/feature/d3")) m(s("set")) s("pivotperturb") d(1.0E-13)</actions>
      <actions T="0">t(s("/sol/sol2/feature/s1/feature/d3")) m(s("label")) s("Direct, spatial mesh displacement")</actions>
      <actions T="0">t(s("/sol/sol2/feature/s1/feature/se1/feature/ss3")) m(s("set")) s("linsolver") s("d3")</actions>
      <actions T="0">t(s("/sol/sol2/feature/s1/feature/se1/feature/ss3")) m(s("label")) s("Spatial mesh displacement")</actions>
      <actions T="0">t(s("/sol/sol2/feature/s1/feature/se1")) m(s("set")) s("maxsegiter") i(150)</actions>
      <actions T="0">t(s("/sol/sol2/feature/s1")) m(s("create")) s("i1") s("Iterative")</actions>
      <actions T="0">t(s("/sol/sol2/feature/s1/feature/i1")) m(s("set")) s("linsolver") s("gmres")</actions>
      <actions T="0">t(s("/sol/sol2/feature/s1/feature/i1")) m(s("set")) s("prefuntype") s("left")</actions>
      <actions T="0">t(s("/sol/sol2/feature/s1/feature/i1")) m(s("set")) s("itrestart") i(50)</actions>
      <actions T="0">t(s("/sol/sol2/feature/s1/feature/i1")) m(s("set")) s("rhob") i(20)</actions>
      <actions T="0">t(s("/sol/sol2/feature/s1/feature/i1")) m(s("set")) s("maxlinit") i(1000)</actions>
      <actions T="0">t(s("/sol/sol2/feature/s1/feature/i1")) m(s("set")) s("nlinnormuse") s("on")</actions>
      <actions T="0">t(s("/sol/sol2/feature/s1/feature/i1")) m(s("label")) s("AMG, fluid flow variables (spf)")</actions>
      <actions T="0">t(s("/sol/sol2/feature/s1/feature/i1")) m(s("create")) s("mg1") s("Multigrid")</actions>
      <actions T="0">t(s("/sol/sol2/feature/s1/feature/i1/feature/mg1")) m(s("set")) s("prefun") s("saamg")</actions>
      <actions T="0">t(s("/sol/sol2/feature/s1/feature/i1/feature/mg1")) m(s("set")) s("mgcycle") s("v")</actions>
      <actions T="0">t(s("/sol/sol2/feature/s1/feature/i1/feature/mg1")) m(s("set")) s("maxcoarsedof") i(80000)</actions>
      <actions T="0">t(s("/sol/sol2/feature/s1/feature/i1/feature/mg1")) m(s("set")) s("strconn") d(0.02)</actions>
      <actions T="0">t(s("/sol/sol2/feature/s1/feature/i1/feature/mg1")) m(s("set")) s("nullspace") s("constant")</actions>
      <actions T="0">t(s("/sol/sol2/feature/s1/feature/i1/feature/mg1")) m(s("set")) s("usesmooth") b(false)</actions>
      <actions T="0">t(s("/sol/sol2/feature/s1/feature/i1/feature/mg1")) m(s("set")) s("saamgcompwise") b(true)</actions>
      <actions T="0">t(s("/sol/sol2/feature/s1/feature/i1/feature/mg1")) m(s("set")) s("loweramg") b(true)</actions>
      <actions T="0">t(s("/sol/sol2/feature/s1/feature/i1/feature/mg1")) m(s("set")) s("compactaggregation") b(false)</actions>
      <actions T="0">t(s("/sol/sol2/feature/s1/feature/i1/feature/mg1/feature/pr")) m(s("create")) s("sc1") s("SCGS")</actions>
      <actions T="0">t(s("/sol/sol2/feature/s1/feature/i1/feature/mg1/feature/pr/feature/sc1")) m(s("set")) s("linesweeptype") s("ssor")</actions>
      <actions T="0">t(s("/sol/sol2/feature/s1/feature/i1/feature/mg1/feature/pr/feature/sc1")) m(s("set")) s("iter") i(0)</actions>
      <actions T="0">t(s("/sol/sol2/feature/s1/feature/i1/feature/mg1/feature/pr/feature/sc1")) m(s("set")) s("scgsrelax") d(0.7)</actions>
      <actions T="0">t(s("/sol/sol2/feature/s1/feature/i1/feature/mg1/feature/pr/feature/sc1")) m(s("set")) s("scgsmethod") s("lines_vertices")</actions>
      <actions T="0">t(s("/sol/sol2/feature/s1/feature/i1/feature/mg1/feature/pr/feature/sc1")) m(s("set")) s("scgsvertexrelax") d(0.7)</actions>
      <actions T="0">t(s("/sol/sol2/feature/s1/feature/i1/feature/mg1/feature/pr/feature/sc1")) m(s("set")) s("relax") d(0.5)</actions>
      <actions T="0">t(s("/sol/sol2/feature/s1/feature/i1/feature/mg1/feature/pr/feature/sc1")) m(s("set")) s("vankavarsactive") s("on")</actions>
      <actions T="0">t(s("/sol/sol2/feature/s1/feature/i1/feature/mg1/feature/pr/feature/sc1")) m(s("set")) s("vankavars") sa(s("comp1_spf_inl1_Pinlfdf"))</actions>
      <actions T="0">t(s("/sol/sol2/feature/s1/feature/i1/feature/mg1/feature/pr/feature/sc1")) m(s("set")) s("scgssolv") s("stored")</actions>
      <actions T="0">t(s("/sol/sol2/feature/s1/feature/i1/feature/mg1/feature/pr/feature/sc1")) m(s("set")) s("approxscgs") b(true)</actions>
      <actions T="0">t(s("/sol/sol2/feature/s1/feature/i1/feature/mg1/feature/pr/feature/sc1")) m(s("set")) s("scgsdirectmaxsize") i(1000)</actions>
      <actions T="0">t(s("/sol/sol2/feature/s1/feature/i1/feature/mg1/feature/po")) m(s("create")) s("sc1") s("SCGS")</actions>
      <actions T="0">t(s("/sol/sol2/feature/s1/feature/i1/feature/mg1/feature/po/feature/sc1")) m(s("set")) s("linesweeptype") s("ssor")</actions>
      <actions T="0">t(s("/sol/sol2/feature/s1/feature/i1/feature/mg1/feature/po/feature/sc1")) m(s("set")) s("iter") i(1)</actions>
      <actions T="0">t(s("/sol/sol2/feature/s1/feature/i1/feature/mg1/feature/po/feature/sc1")) m(s("set")) s("scgsrelax") d(0.7)</actions>
      <actions T="0">t(s("/sol/sol2/feature/s1/feature/i1/feature/mg1/feature/po/feature/sc1")) m(s("set")) s("scgsmethod") s("lines_vertices")</actions>
      <actions T="0">t(s("/sol/sol2/feature/s1/feature/i1/feature/mg1/feature/po/feature/sc1")) m(s("set")) s("scgsvertexrelax") d(0.7)</actions>
      <actions T="0">t(s("/sol/sol2/feature/s1/feature/i1/feature/mg1/feature/po/feature/sc1")) m(s("set")) s("relax") d(0.5)</actions>
      <actions T="0">t(s("/sol/sol2/feature/s1/feature/i1/feature/mg1/feature/po/feature/sc1")) m(s("set")) s("vankavarsactive") s("on")</actions>
      <actions T="0">t(s("/sol/sol2/feature/s1/feature/i1/feature/mg1/feature/po/feature/sc1")) m(s("set")) s("vankavars") sa(s("comp1_spf_inl1_Pinlfdf"))</actions>
      <actions T="0">t(s("/sol/sol2/feature/s1/feature/i1/feature/mg1/feature/po/feature/sc1")) m(s("set")) s("scgssolv") s("stored")</actions>
      <actions T="0">t(s("/sol/sol2/feature/s1/feature/i1/feature/mg1/feature/po/feature/sc1")) m(s("set")) s("approxscgs") b(true)</actions>
      <actions T="0">t(s("/sol/sol2/feature/s1/feature/i1/feature/mg1/feature/po/feature/sc1")) m(s("set")) s("scgsdirectmaxsize") i(1000)</actions>
      <actions T="0">t(s("/sol/sol2/feature/s1/feature/i1/feature/mg1/feature/cs")) m(s("create")) s("d1") s("Direct")</actions>
      <actions T="0">t(s("/sol/sol2/feature/s1/feature/i1/feature/mg1/feature/cs/feature/d1")) m(s("set")) s("linsolver") s("pardiso")</actions>
      <actions T="0">t(s("/sol/sol2/feature/s1/feature/i1/feature/mg1/feature/cs/feature/d1")) m(s("set")) s("pivotperturb") d(1.0E-13)</actions>
      <actions T="0">t(s("/sol/sol2/feature/s1")) m(s("create")) s("i2") s("Iterative")</actions>
      <actions T="0">t(s("/sol/sol2/feature/s1/feature/i2")) m(s("set")) s("linsolver") s("gmres")</actions>
      <actions T="0">t(s("/sol/sol2/feature/s1/feature/i2")) m(s("set")) s("prefuntype") s("right")</actions>
      <actions T="0">t(s("/sol/sol2/feature/s1/feature/i2")) m(s("set")) s("rhob") d(40.0)</actions>
      <actions T="0">t(s("/sol/sol2/feature/s1/feature/i2")) m(s("set")) s("nlinnormuse") b(true)</actions>
      <actions T="0">t(s("/sol/sol2/feature/s1/feature/i2")) m(s("label")) s("Suggested Iterative Solver (solid)")</actions>
      <actions T="0">t(s("/sol/sol2/feature/s1/feature/i2")) m(s("create")) s("mg1") s("Multigrid")</actions>
      <actions T="0">t(s("/sol/sol2/feature/s1/feature/i2/feature/mg1")) m(s("set")) s("prefun") s("gmg")</actions>
      <actions T="0">t(s("/sol/sol2/feature/s1/feature/i2/feature/mg1/feature/pr")) m(s("create")) s("so1") s("SOR")</actions>
      <actions T="0">t(s("/sol/sol2/feature/s1/feature/i2/feature/mg1/feature/pr/feature/so1")) m(s("set")) s("iter") i(1)</actions>
      <actions T="0">t(s("/sol/sol2/feature/s1/feature/i2/feature/mg1/feature/po")) m(s("create")) s("so1") s("SOR")</actions>
      <actions T="0">t(s("/sol/sol2/feature/s1/feature/i2/feature/mg1/feature/po/feature/so1")) m(s("set")) s("iter") i(1)</actions>
      <actions T="0">t(s("/sol/sol2/feature/s1/feature/i2/feature/mg1/feature/cs")) m(s("create")) s("mg1") s("Multigrid")</actions>
      <actions T="0">t(s("/sol/sol2/feature/s1/feature/i2/feature/mg1/feature/cs/feature/mg1")) m(s("set")) s("prefun") s("saamg")</actions>
      <actions T="0">t(s("/sol/sol2/feature/s1/feature/i2/feature/mg1/feature/cs/feature/mg1")) m(s("set")) s("usesmooth") b(false)</actions>
      <actions T="0">t(s("/sol/sol2/feature/s1/feature/i2/feature/mg1/feature/cs/feature/mg1")) m(s("set")) s("iter") i(2)</actions>
      <actions T="0">t(s("/sol/sol2/feature/s1/feature/i2/feature/mg1/feature/cs/feature/mg1")) m(s("set")) s("mglevels") i(2)</actions>
      <actions T="0">t(s("/sol/sol2/feature/s1/feature/i2/feature/mg1/feature/cs/feature/mg1")) m(s("set")) s("maxcoarsedof") i(10000)</actions>
      <actions T="0">t(s("/sol/sol2/feature/s1/feature")) m(s("remove")) s("fcDef")</actions>
      <actions T="0">t(s("/sol/sol2/feature/s1/feature")) m(s("remove")) s("seDef")</actions>
      <actions T="0">t(s("/sol/sol2")) m(s("attach")) s("std2")</actions>
      <actions T="0">t(s("/sol/sol2")) m(s("runAll"))</actions>
      <actions T="0">t(s("/result/feature/pg1")) m(s("run"))</actions>
      <actions T="0">t(s("/result/table/tbl1")) m(s("clearTableData"))</actions>
      <actions T="0">t(s("/result/numerical/meas1")) m(s("set")) s("table") s("tbl1")</actions>
      <actions T="0">t(s("/result/numerical/meas1")) m(s("setResult"))</actions>
      <actions T="0">t(s("/result/numerical/meas1")) m(s("set")) s("unit") s("nl")</actions>
      <actions T="0">t(s("/result/numerical/meas1")) m(s("set")) s("table") s("tbl1")</actions>
      <actions T="0">t(s("/result/numerical/meas1")) m(s("appendResult"))</actions>
      <actions T="0">t(s("/study/std2/feature/param")) m(s("setIndex")) s("punit") s("bar") i(0)</actions>
      <actions T="0">t(s("/study/std2/feature/param")) m(s("setIndex")) s("plistarr") s("0 0.5 1 1.5 2") i(0)</actions>
      <actions T="0">t(s("/component/comp1/mesh/mesh1/statistics/selection[geom1]")) m(s("geom")) i(3)</actions>
      <actions T="0">t(s("/component/comp1/mesh/mesh1/statistics/selection[geom1]")) m(s("set")) va() ia(2)</actions>
      <actions T="0">t(s("/component/comp1/mesh/mesh1/statistics/selection[geom1]")) m(s("geom")) i(3)</actions>
      <actions T="0">t(s("/component/comp1/mesh/mesh1/statistics/selection[geom1]")) m(s("set")) va() ia(2)</actions>
      <actions T="0">t(s("/sol/sol2")) m(s("study")) s("std2")</actions>
      <actions T="0">t(s("/study/std2/feature/stat")) m(s("set")) s("notlistsolnum") i(1)</actions>
      <actions T="0">t(s("/study/std2/feature/stat")) m(s("set")) s("notsolnum") s("auto")</actions>
      <actions T="0">t(s("/study/std2/feature/stat")) m(s("set")) s("listsolnum") i(1)</actions>
      <actions T="0">t(s("/study/std2/feature/stat")) m(s("set")) s("solnum") s("auto")</actions>
      <actions T="0">t(s("/sol/sol2/feature")) m(s("remove")) s("s1")</actions>
      <actions T="0">t(s("/sol/sol2/feature")) m(s("remove")) s("v1")</actions>
      <actions T="0">t(s("/sol/sol2/feature")) m(s("remove")) s("st1")</actions>
      <actions T="0">t(s("/sol/sol2")) m(s("create")) s("st1") s("StudyStep")</actions>
      <actions T="0">t(s("/sol/sol2/feature/st1")) m(s("set")) s("study") s("std2")</actions>
      <actions T="0">t(s("/sol/sol2/feature/st1")) m(s("set")) s("studystep") s("stat")</actions>
      <actions T="0">t(s("/sol/sol2")) m(s("create")) s("v1") s("Variables")</actions>
      <actions T="0">t(s("/sol/sol2/feature/v1/feature/comp1_spatial_disp")) m(s("set")) s("scalemethod") s("manual")</actions>
      <actions T="0">t(s("/sol/sol2/feature/v1/feature/comp1_spatial_disp")) m(s("set")) s("scaleval") s("3.3910093133734095E-5")</actions>
      <actions T="0">t(s("/sol/sol2/feature/v1")) m(s("set")) s("control") s("stat")</actions>
      <actions T="0">t(s("/sol/sol2")) m(s("create")) s("s1") s("Stationary")</actions>
      <actions T="0">t(s("/sol/sol2/feature/s1")) m(s("create")) s("p1") s("Parametric")</actions>
      <actions T="0">t(s("/sol/sol2/feature/s1/feature/p1")) m(s("set")) s("pname") sa(s("pressure"))</actions>
      <actions T="0">t(s("/sol/sol2/feature/s1/feature/p1")) m(s("set")) s("plistarr") sa(s("0 0.5 1 1.5 2"))</actions>
      <actions T="0">t(s("/sol/sol2/feature/s1/feature/p1")) m(s("set")) s("punit") sa(s("bar"))</actions>
      <actions T="0">t(s("/sol/sol2/feature/s1/feature/p1")) m(s("set")) s("sweeptype") s("sparse")</actions>
      <actions T="0">t(s("/sol/sol2/feature/s1/feature/p1")) m(s("set")) s("preusesol") s("no")</actions>
      <actions T="0">t(s("/sol/sol2/feature/s1/feature/p1")) m(s("set")) s("pcontinuationmode") s("no")</actions>
      <actions T="0">t(s("/sol/sol2/feature/s1/feature/p1")) m(s("set")) s("plot") s("off")</actions>
      <actions T="0">t(s("/sol/sol2/feature/s1/feature/p1")) m(s("set")) s("plotgroup") s("pg1")</actions>
      <actions T="0">t(s("/sol/sol2/feature/s1/feature/p1")) m(s("set")) s("probesel") s("all")</actions>
      <actions T="0">t(s("/sol/sol2/feature/s1/feature/p1")) m(s("set")) s("probes") sa()</actions>
      <actions T="0">t(s("/sol/sol2/feature/s1/feature/p1")) m(s("set")) s("control") s("param")</actions>
      <actions T="0">t(s("/sol/sol2/feature/s1")) m(s("set")) s("control") s("stat")</actions>
      <actions T="0">t(s("/sol/sol2/feature/s1/feature/aDef")) m(s("set")) s("cachepattern") b(true)</actions>
      <actions T="0">t(s("/sol/sol2/feature/s1")) m(s("create")) s("seDef") s("Segregated")</actions>
      <actions T="0">t(s("/sol/sol2/feature/s1")) m(s("create")) s("se1") s("Segregated")</actions>
      <actions T="0">t(s("/sol/sol2/feature/s1/feature/se1/feature")) m(s("remove")) s("ssDef")</actions>
      <actions T="0">t(s("/sol/sol2/feature/s1/feature/se1")) m(s("create")) s("ss1") s("SegregatedStep")</actions>
      <actions T="0">t(s("/sol/sol2/feature/s1/feature/se1/feature/ss1")) m(s("set")) s("segvar") sa(s("comp1_u_fluid"),s("comp1_p"),s("comp1_spf_inl1_Pinlfdf"))</actions>
      <actions T="0">t(s("/sol/sol2/feature/s1/feature/se1/feature/ss1")) m(s("set")) s("subdamp") d(0.5)</actions>
      <actions T="0">t(s("/sol/sol2/feature/s1")) m(s("create")) s("d1") s("Direct")</actions>
      <actions T="0">t(s("/sol/sol2/feature/s1/feature/d1")) m(s("set")) s("linsolver") s("pardiso")</actions>
      <actions T="0">t(s("/sol/sol2/feature/s1/feature/d1")) m(s("set")) s("pivotperturb") d(1.0E-13)</actions>
      <actions T="0">t(s("/sol/sol2/feature/s1/feature/d1")) m(s("label")) s("Direct, fluid flow variables (spf)")</actions>
      <actions T="0">t(s("/sol/sol2/feature/s1/feature/se1/feature/ss1")) m(s("set")) s("linsolver") s("d1")</actions>
      <actions T="0">t(s("/sol/sol2/feature/s1/feature/se1/feature/ss1")) m(s("label")) s("Velocity u_fluid, Pressure p")</actions>
      <actions T="0">t(s("/sol/sol2/feature/s1/feature/se1")) m(s("create")) s("ss2") s("SegregatedStep")</actions>
      <actions T="0">t(s("/sol/sol2/feature/s1/feature/se1/feature/ss2")) m(s("set")) s("segvar") sa(s("comp1_u_solid"))</actions>
      <actions T="0">t(s("/sol/sol2/feature/s1/feature/se1/feature/ss2")) m(s("set")) s("subdtech") s("const")</actions>
      <actions T="0">t(s("/sol/sol2/feature/s1/feature/se1/feature/ss2")) m(s("set")) s("subdamp") d(0.5)</actions>
      <actions T="0">t(s("/sol/sol2/feature/s1")) m(s("create")) s("d2") s("Direct")</actions>
      <actions T="0">t(s("/sol/sol2/feature/s1/feature/d2")) m(s("set")) s("linsolver") s("pardiso")</actions>
      <actions T="0">t(s("/sol/sol2/feature/s1/feature/d2")) m(s("set")) s("pivotperturb") d(1.0E-9)</actions>
      <actions T="0">t(s("/sol/sol2/feature/s1/feature/d2")) m(s("set")) s("nliniterrefine") b(true)</actions>
      <actions T="0">t(s("/sol/sol2/feature/s1/feature/d2")) m(s("label")) s("Suggested Direct Solver (solid)")</actions>
      <actions T="0">t(s("/sol/sol2/feature/s1/feature/se1/feature/ss2")) m(s("set")) s("linsolver") s("d2")</actions>
      <actions T="0">t(s("/sol/sol2/feature/s1/feature/se1/feature/ss2")) m(s("label")) s("Displacement field")</actions>
      <actions T="0">t(s("/sol/sol2/feature/s1/feature/se1")) m(s("create")) s("ss3") s("SegregatedStep")</actions>
      <actions T="0">t(s("/sol/sol2/feature/s1/feature/se1/feature/ss3")) m(s("set")) s("segvar") sa(s("comp1_spatial_disp"))</actions>
      <actions T="0">t(s("/sol/sol2/feature/s1/feature/se1/feature/ss3")) m(s("set")) s("subdamp") d(0.5)</actions>
      <actions T="0">t(s("/sol/sol2/feature/s1/feature/se1/feature/ss3")) m(s("set")) s("subiter") i(1)</actions>
      <actions T="0">t(s("/sol/sol2/feature/s1/feature/se1/feature/ss3")) m(s("set")) s("subtermconst") s("iter")</actions>
      <actions T="0">t(s("/sol/sol2/feature/s1/feature/se1/feature/ss3")) m(s("set")) s("subntolfact") d(0.1)</actions>
      <actions T="0">t(s("/sol/sol2/feature/s1")) m(s("create")) s("d3") s("Direct")</actions>
      <actions T="0">t(s("/sol/sol2/feature/s1/feature/d3")) m(s("set")) s("linsolver") s("pardiso")</actions>
      <actions T="0">t(s("/sol/sol2/feature/s1/feature/d3")) m(s("set")) s("pivotperturb") d(1.0E-13)</actions>
      <actions T="0">t(s("/sol/sol2/feature/s1/feature/d3")) m(s("label")) s("Direct, spatial mesh displacement")</actions>
      <actions T="0">t(s("/sol/sol2/feature/s1/feature/se1/feature/ss3")) m(s("set")) s("linsolver") s("d3")</actions>
      <actions T="0">t(s("/sol/sol2/feature/s1/feature/se1/feature/ss3")) m(s("label")) s("Spatial mesh displacement")</actions>
      <actions T="0">t(s("/sol/sol2/feature/s1/feature/se1")) m(s("set")) s("maxsegiter") i(150)</actions>
      <actions T="0">t(s("/sol/sol2/feature/s1")) m(s("create")) s("i1") s("Iterative")</actions>
      <actions T="0">t(s("/sol/sol2/feature/s1/feature/i1")) m(s("set")) s("linsolver") s("gmres")</actions>
      <actions T="0">t(s("/sol/sol2/feature/s1/feature/i1")) m(s("set")) s("prefuntype") s("left")</actions>
      <actions T="0">t(s("/sol/sol2/feature/s1/feature/i1")) m(s("set")) s("itrestart") i(50)</actions>
      <actions T="0">t(s("/sol/sol2/feature/s1/feature/i1")) m(s("set")) s("rhob") i(20)</actions>
      <actions T="0">t(s("/sol/sol2/feature/s1/feature/i1")) m(s("set")) s("maxlinit") i(1000)</actions>
      <actions T="0">t(s("/sol/sol2/feature/s1/feature/i1")) m(s("set")) s("nlinnormuse") s("on")</actions>
      <actions T="0">t(s("/sol/sol2/feature/s1/feature/i1")) m(s("label")) s("AMG, fluid flow variables (spf)")</actions>
      <actions T="0">t(s("/sol/sol2/feature/s1/feature/i1")) m(s("create")) s("mg1") s("Multigrid")</actions>
      <actions T="0">t(s("/sol/sol2/feature/s1/feature/i1/feature/mg1")) m(s("set")) s("prefun") s("saamg")</actions>
      <actions T="0">t(s("/sol/sol2/feature/s1/feature/i1/feature/mg1")) m(s("set")) s("mgcycle") s("v")</actions>
      <actions T="0">t(s("/sol/sol2/feature/s1/feature/i1/feature/mg1")) m(s("set")) s("maxcoarsedof") i(80000)</actions>
      <actions T="0">t(s("/sol/sol2/feature/s1/feature/i1/feature/mg1")) m(s("set")) s("strconn") d(0.02)</actions>
      <actions T="0">t(s("/sol/sol2/feature/s1/feature/i1/feature/mg1")) m(s("set")) s("nullspace") s("constant")</actions>
      <actions T="0">t(s("/sol/sol2/feature/s1/feature/i1/feature/mg1")) m(s("set")) s("usesmooth") b(false)</actions>
      <actions T="0">t(s("/sol/sol2/feature/s1/feature/i1/feature/mg1")) m(s("set")) s("saamgcompwise") b(true)</actions>
      <actions T="0">t(s("/sol/sol2/feature/s1/feature/i1/feature/mg1")) m(s("set")) s("loweramg") b(true)</actions>
      <actions T="0">t(s("/sol/sol2/feature/s1/feature/i1/feature/mg1")) m(s("set")) s("compactaggregation") b(false)</actions>
      <actions T="0">t(s("/sol/sol2/feature/s1/feature/i1/feature/mg1/feature/pr")) m(s("create")) s("sc1") s("SCGS")</actions>
      <actions T="0">t(s("/sol/sol2/feature/s1/feature/i1/feature/mg1/feature/pr/feature/sc1")) m(s("set")) s("linesweeptype") s("ssor")</actions>
      <actions T="0">t(s("/sol/sol2/feature/s1/feature/i1/feature/mg1/feature/pr/feature/sc1")) m(s("set")) s("iter") i(0)</actions>
      <actions T="0">t(s("/sol/sol2/feature/s1/feature/i1/feature/mg1/feature/pr/feature/sc1")) m(s("set")) s("scgsrelax") d(0.7)</actions>
      <actions T="0">t(s("/sol/sol2/feature/s1/feature/i1/feature/mg1/feature/pr/feature/sc1")) m(s("set")) s("scgsmethod") s("lines_vertices")</actions>
      <actions T="0">t(s("/sol/sol2/feature/s1/feature/i1/feature/mg1/feature/pr/feature/sc1")) m(s("set")) s("scgsvertexrelax") d(0.7)</actions>
      <actions T="0">t(s("/sol/sol2/feature/s1/feature/i1/feature/mg1/feature/pr/feature/sc1")) m(s("set")) s("relax") d(0.5)</actions>
      <actions T="0">t(s("/sol/sol2/feature/s1/feature/i1/feature/mg1/feature/pr/feature/sc1")) m(s("set")) s("vankavarsactive") s("on")</actions>
      <actions T="0">t(s("/sol/sol2/feature/s1/feature/i1/feature/mg1/feature/pr/feature/sc1")) m(s("set")) s("vankavars") sa(s("comp1_spf_inl1_Pinlfdf"))</actions>
      <actions T="0">t(s("/sol/sol2/feature/s1/feature/i1/feature/mg1/feature/pr/feature/sc1")) m(s("set")) s("scgssolv") s("stored")</actions>
      <actions T="0">t(s("/sol/sol2/feature/s1/feature/i1/feature/mg1/feature/pr/feature/sc1")) m(s("set")) s("approxscgs") b(true)</actions>
      <actions T="0">t(s("/sol/sol2/feature/s1/feature/i1/feature/mg1/feature/pr/feature/sc1")) m(s("set")) s("scgsdirectmaxsize") i(1000)</actions>
      <actions T="0">t(s("/sol/sol2/feature/s1/feature/i1/feature/mg1/feature/po")) m(s("create")) s("sc1") s("SCGS")</actions>
      <actions T="0">t(s("/sol/sol2/feature/s1/feature/i1/feature/mg1/feature/po/feature/sc1")) m(s("set")) s("linesweeptype") s("ssor")</actions>
      <actions T="0">t(s("/sol/sol2/feature/s1/feature/i1/feature/mg1/feature/po/feature/sc1")) m(s("set")) s("iter") i(1)</actions>
      <actions T="0">t(s("/sol/sol2/feature/s1/feature/i1/feature/mg1/feature/po/feature/sc1")) m(s("set")) s("scgsrelax") d(0.7)</actions>
      <actions T="0">t(s("/sol/sol2/feature/s1/feature/i1/feature/mg1/feature/po/feature/sc1")) m(s("set")) s("scgsmethod") s("lines_vertices")</actions>
      <actions T="0">t(s("/sol/sol2/feature/s1/feature/i1/feature/mg1/feature/po/feature/sc1")) m(s("set")) s("scgsvertexrelax") d(0.7)</actions>
      <actions T="0">t(s("/sol/sol2/feature/s1/feature/i1/feature/mg1/feature/po/feature/sc1")) m(s("set")) s("relax") d(0.5)</actions>
      <actions T="0">t(s("/sol/sol2/feature/s1/feature/i1/feature/mg1/feature/po/feature/sc1")) m(s("set")) s("vankavarsactive") s("on")</actions>
      <actions T="0">t(s("/sol/sol2/feature/s1/feature/i1/feature/mg1/feature/po/feature/sc1")) m(s("set")) s("vankavars") sa(s("comp1_spf_inl1_Pinlfdf"))</actions>
      <actions T="0">t(s("/sol/sol2/feature/s1/feature/i1/feature/mg1/feature/po/feature/sc1")) m(s("set")) s("scgssolv") s("stored")</actions>
      <actions T="0">t(s("/sol/sol2/feature/s1/feature/i1/feature/mg1/feature/po/feature/sc1")) m(s("set")) s("approxscgs") b(true)</actions>
      <actions T="0">t(s("/sol/sol2/feature/s1/feature/i1/feature/mg1/feature/po/feature/sc1")) m(s("set")) s("scgsdirectmaxsize") i(1000)</actions>
      <actions T="0">t(s("/sol/sol2/feature/s1/feature/i1/feature/mg1/feature/cs")) m(s("create")) s("d1") s("Direct")</actions>
      <actions T="0">t(s("/sol/sol2/feature/s1/feature/i1/feature/mg1/feature/cs/feature/d1")) m(s("set")) s("linsolver") s("pardiso")</actions>
      <actions T="0">t(s("/sol/sol2/feature/s1/feature/i1/feature/mg1/feature/cs/feature/d1")) m(s("set")) s("pivotperturb") d(1.0E-13)</actions>
      <actions T="0">t(s("/sol/sol2/feature/s1")) m(s("create")) s("i2") s("Iterative")</actions>
      <actions T="0">t(s("/sol/sol2/feature/s1/feature/i2")) m(s("set")) s("linsolver") s("gmres")</actions>
      <actions T="0">t(s("/sol/sol2/feature/s1/feature/i2")) m(s("set")) s("prefuntype") s("right")</actions>
      <actions T="0">t(s("/sol/sol2/feature/s1/feature/i2")) m(s("set")) s("rhob") d(40.0)</actions>
      <actions T="0">t(s("/sol/sol2/feature/s1/feature/i2")) m(s("set")) s("nlinnormuse") b(true)</actions>
      <actions T="0">t(s("/sol/sol2/feature/s1/feature/i2")) m(s("label")) s("Suggested Iterative Solver (solid)")</actions>
      <actions T="0">t(s("/sol/sol2/feature/s1/feature/i2")) m(s("create")) s("mg1") s("Multigrid")</actions>
      <actions T="0">t(s("/sol/sol2/feature/s1/feature/i2/feature/mg1")) m(s("set")) s("prefun") s("gmg")</actions>
      <actions T="0">t(s("/sol/sol2/feature/s1/feature/i2/feature/mg1/feature/pr")) m(s("create")) s("so1") s("SOR")</actions>
      <actions T="0">t(s("/sol/sol2/feature/s1/feature/i2/feature/mg1/feature/pr/feature/so1")) m(s("set")) s("iter") i(1)</actions>
      <actions T="0">t(s("/sol/sol2/feature/s1/feature/i2/feature/mg1/feature/po")) m(s("create")) s("so1") s("SOR")</actions>
      <actions T="0">t(s("/sol/sol2/feature/s1/feature/i2/feature/mg1/feature/po/feature/so1")) m(s("set")) s("iter") i(1)</actions>
      <actions T="0">t(s("/sol/sol2/feature/s1/feature/i2/feature/mg1/feature/cs")) m(s("create")) s("mg1") s("Multigrid")</actions>
      <actions T="0">t(s("/sol/sol2/feature/s1/feature/i2/feature/mg1/feature/cs/feature/mg1")) m(s("set")) s("prefun") s("saamg")</actions>
      <actions T="0">t(s("/sol/sol2/feature/s1/feature/i2/feature/mg1/feature/cs/feature/mg1")) m(s("set")) s("usesmooth") b(false)</actions>
      <actions T="0">t(s("/sol/sol2/feature/s1/feature/i2/feature/mg1/feature/cs/feature/mg1")) m(s("set")) s("iter") i(2)</actions>
      <actions T="0">t(s("/sol/sol2/feature/s1/feature/i2/feature/mg1/feature/cs/feature/mg1")) m(s("set")) s("mglevels") i(2)</actions>
      <actions T="0">t(s("/sol/sol2/feature/s1/feature/i2/feature/mg1/feature/cs/feature/mg1")) m(s("set")) s("maxcoarsedof") i(10000)</actions>
      <actions T="0">t(s("/sol/sol2/feature/s1/feature")) m(s("remove")) s("fcDef")</actions>
      <actions T="0">t(s("/sol/sol2/feature/s1/feature")) m(s("remove")) s("seDef")</actions>
      <actions T="0">t(s("/sol/sol2")) m(s("attach")) s("std2")</actions>
      <actions T="0">t(s("/sol/sol2")) m(s("runAll"))</actions>
      <actions T="0">t(s("/result/feature/pg1")) m(s("run"))</actions>
      <actions T="0">t(s("/result/numerical/meas1")) m(s("set")) s("table") s("tbl1")</actions>
      <actions T="0">t(s("/result/numerical/meas1")) m(s("appendResult"))</actions>
      <actions T="0">t(s("/result/table")) m(s("remove")) s("tbl1")</actions>
      <actions T="0">t(s("/result/numerical/meas1")) m(s("set")) s("unit") s("&#xb5;l")</actions>
      <actions T="0">t(s("/result/table")) m(s("create")) s("tbl1") s("Table")</actions>
      <actions T="0">t(s("/result/table/tbl1")) m(s("comments")) s("Volume Measurement 1")</actions>
      <actions T="0">t(s("/result/numerical/meas1")) m(s("set")) s("table") s("tbl1")</actions>
      <actions T="0">t(s("/result/numerical/meas1")) m(s("setResult"))</actions>
      <actions T="0">t(s("/component/comp1/material/mat1/materialmodel/Enu")) m(s("set")) s("E") sa(s("0.55e9[Pa]"))</actions>
      <actions T="0">t(s("/component/comp1/mesh/mesh1/statistics/selection[geom1]")) m(s("geom")) i(3)</actions>
      <actions T="0">t(s("/component/comp1/mesh/mesh1/statistics/selection[geom1]")) m(s("set")) va() ia(2)</actions>
      <actions T="0">t(s("/component/comp1/mesh/mesh1/statistics/selection[geom1]")) m(s("geom")) i(3)</actions>
      <actions T="0">t(s("/component/comp1/mesh/mesh1/statistics/selection[geom1]")) m(s("set")) va() ia(2)</actions>
      <actions T="0">t(s("/sol/sol2")) m(s("study")) s("std2")</actions>
      <actions T="0">t(s("/study/std2/feature/stat")) m(s("set")) s("notlistsolnum") i(1)</actions>
      <actions T="0">t(s("/study/std2/feature/stat")) m(s("set")) s("notsolnum") s("auto")</actions>
      <actions T="0">t(s("/study/std2/feature/stat")) m(s("set")) s("listsolnum") i(1)</actions>
      <actions T="0">t(s("/study/std2/feature/stat")) m(s("set")) s("solnum") s("auto")</actions>
      <actions T="0">t(s("/sol/sol2/feature")) m(s("remove")) s("s1")</actions>
      <actions T="0">t(s("/sol/sol2/feature")) m(s("remove")) s("v1")</actions>
      <actions T="0">t(s("/sol/sol2/feature")) m(s("remove")) s("st1")</actions>
      <actions T="0">t(s("/sol/sol2")) m(s("create")) s("st1") s("StudyStep")</actions>
      <actions T="0">t(s("/sol/sol2/feature/st1")) m(s("set")) s("study") s("std2")</actions>
      <actions T="0">t(s("/sol/sol2/feature/st1")) m(s("set")) s("studystep") s("stat")</actions>
      <actions T="0">t(s("/sol/sol2")) m(s("create")) s("v1") s("Variables")</actions>
      <actions T="0">t(s("/sol/sol2/feature/v1/feature/comp1_spatial_disp")) m(s("set")) s("scalemethod") s("manual")</actions>
      <actions T="0">t(s("/sol/sol2/feature/v1/feature/comp1_spatial_disp")) m(s("set")) s("scaleval") s("3.3910093133734095E-5")</actions>
      <actions T="0">t(s("/sol/sol2/feature/v1")) m(s("set")) s("control") s("stat")</actions>
      <actions T="0">t(s("/sol/sol2")) m(s("create")) s("s1") s("Stationary")</actions>
      <actions T="0">t(s("/sol/sol2/feature/s1")) m(s("create")) s("p1") s("Parametric")</actions>
      <actions T="0">t(s("/sol/sol2/feature/s1/feature/p1")) m(s("set")) s("pname") sa(s("pressure"))</actions>
      <actions T="0">t(s("/sol/sol2/feature/s1/feature/p1")) m(s("set")) s("plistarr") sa(s("0 0.5 1 1.5 2"))</actions>
      <actions T="0">t(s("/sol/sol2/feature/s1/feature/p1")) m(s("set")) s("punit") sa(s("bar"))</actions>
      <actions T="0">t(s("/sol/sol2/feature/s1/feature/p1")) m(s("set")) s("sweeptype") s("sparse")</actions>
      <actions T="0">t(s("/sol/sol2/feature/s1/feature/p1")) m(s("set")) s("preusesol") s("no")</actions>
      <actions T="0">t(s("/sol/sol2/feature/s1/feature/p1")) m(s("set")) s("pcontinuationmode") s("no")</actions>
      <actions T="0">t(s("/sol/sol2/feature/s1/feature/p1")) m(s("set")) s("plot") s("off")</actions>
      <actions T="0">t(s("/sol/sol2/feature/s1/feature/p1")) m(s("set")) s("plotgroup") s("pg1")</actions>
      <actions T="0">t(s("/sol/sol2/feature/s1/feature/p1")) m(s("set")) s("probesel") s("all")</actions>
      <actions T="0">t(s("/sol/sol2/feature/s1/feature/p1")) m(s("set")) s("probes") sa()</actions>
      <actions T="0">t(s("/sol/sol2/feature/s1/feature/p1")) m(s("set")) s("control") s("param")</actions>
      <actions T="0">t(s("/sol/sol2/feature/s1")) m(s("set")) s("control") s("stat")</actions>
      <actions T="0">t(s("/sol/sol2/feature/s1/feature/aDef")) m(s("set")) s("cachepattern") b(true)</actions>
      <actions T="0">t(s("/sol/sol2/feature/s1")) m(s("create")) s("seDef") s("Segregated")</actions>
      <actions T="0">t(s("/sol/sol2/feature/s1")) m(s("create")) s("se1") s("Segregated")</actions>
      <actions T="0">t(s("/sol/sol2/feature/s1/feature/se1/feature")) m(s("remove")) s("ssDef")</actions>
      <actions T="0">t(s("/sol/sol2/feature/s1/feature/se1")) m(s("create")) s("ss1") s("SegregatedStep")</actions>
      <actions T="0">t(s("/sol/sol2/feature/s1/feature/se1/feature/ss1")) m(s("set")) s("segvar") sa(s("comp1_u_fluid"),s("comp1_p"),s("comp1_spf_inl1_Pinlfdf"))</actions>
      <actions T="0">t(s("/sol/sol2/feature/s1/feature/se1/feature/ss1")) m(s("set")) s("subdamp") d(0.5)</actions>
      <actions T="0">t(s("/sol/sol2/feature/s1")) m(s("create")) s("d1") s("Direct")</actions>
      <actions T="0">t(s("/sol/sol2/feature/s1/feature/d1")) m(s("set")) s("linsolver") s("pardiso")</actions>
      <actions T="0">t(s("/sol/sol2/feature/s1/feature/d1")) m(s("set")) s("pivotperturb") d(1.0E-13)</actions>
      <actions T="0">t(s("/sol/sol2/feature/s1/feature/d1")) m(s("label")) s("Direct, fluid flow variables (spf)")</actions>
      <actions T="0">t(s("/sol/sol2/feature/s1/feature/se1/feature/ss1")) m(s("set")) s("linsolver") s("d1")</actions>
      <actions T="0">t(s("/sol/sol2/feature/s1/feature/se1/feature/ss1")) m(s("label")) s("Velocity u_fluid, Pressure p")</actions>
      <actions T="0">t(s("/sol/sol2/feature/s1/feature/se1")) m(s("create")) s("ss2") s("SegregatedStep")</actions>
      <actions T="0">t(s("/sol/sol2/feature/s1/feature/se1/feature/ss2")) m(s("set")) s("segvar") sa(s("comp1_u_solid"))</actions>
      <actions T="0">t(s("/sol/sol2/feature/s1/feature/se1/feature/ss2")) m(s("set")) s("subdtech") s("const")</actions>
      <actions T="0">t(s("/sol/sol2/feature/s1/feature/se1/feature/ss2")) m(s("set")) s("subdamp") d(0.5)</actions>
      <actions T="0">t(s("/sol/sol2/feature/s1")) m(s("create")) s("d2") s("Direct")</actions>
      <actions T="0">t(s("/sol/sol2/feature/s1/feature/d2")) m(s("set")) s("linsolver") s("pardiso")</actions>
      <actions T="0">t(s("/sol/sol2/feature/s1/feature/d2")) m(s("set")) s("pivotperturb") d(1.0E-9)</actions>
      <actions T="0">t(s("/sol/sol2/feature/s1/feature/d2")) m(s("set")) s("nliniterrefine") b(true)</actions>
      <actions T="0">t(s("/sol/sol2/feature/s1/feature/d2")) m(s("label")) s("Suggested Direct Solver (solid)")</actions>
      <actions T="0">t(s("/sol/sol2/feature/s1/feature/se1/feature/ss2")) m(s("set")) s("linsolver") s("d2")</actions>
      <actions T="0">t(s("/sol/sol2/feature/s1/feature/se1/feature/ss2")) m(s("label")) s("Displacement field")</actions>
      <actions T="0">t(s("/sol/sol2/feature/s1/feature/se1")) m(s("create")) s("ss3") s("SegregatedStep")</actions>
      <actions T="0">t(s("/sol/sol2/feature/s1/feature/se1/feature/ss3")) m(s("set")) s("segvar") sa(s("comp1_spatial_disp"))</actions>
      <actions T="0">t(s("/sol/sol2/feature/s1/feature/se1/feature/ss3")) m(s("set")) s("subdamp") d(0.5)</actions>
      <actions T="0">t(s("/sol/sol2/feature/s1/feature/se1/feature/ss3")) m(s("set")) s("subiter") i(1)</actions>
      <actions T="0">t(s("/sol/sol2/feature/s1/feature/se1/feature/ss3")) m(s("set")) s("subtermconst") s("iter")</actions>
      <actions T="0">t(s("/sol/sol2/feature/s1/feature/se1/feature/ss3")) m(s("set")) s("subntolfact") d(0.1)</actions>
      <actions T="0">t(s("/sol/sol2/feature/s1")) m(s("create")) s("d3") s("Direct")</actions>
      <actions T="0">t(s("/sol/sol2/feature/s1/feature/d3")) m(s("set")) s("linsolver") s("pardiso")</actions>
      <actions T="0">t(s("/sol/sol2/feature/s1/feature/d3")) m(s("set")) s("pivotperturb") d(1.0E-13)</actions>
      <actions T="0">t(s("/sol/sol2/feature/s1/feature/d3")) m(s("label")) s("Direct, spatial mesh displacement")</actions>
      <actions T="0">t(s("/sol/sol2/feature/s1/feature/se1/feature/ss3")) m(s("set")) s("linsolver") s("d3")</actions>
      <actions T="0">t(s("/sol/sol2/feature/s1/feature/se1/feature/ss3")) m(s("label")) s("Spatial mesh displacement")</actions>
      <actions T="0">t(s("/sol/sol2/feature/s1/feature/se1")) m(s("set")) s("maxsegiter") i(150)</actions>
      <actions T="0">t(s("/sol/sol2/feature/s1")) m(s("create")) s("i1") s("Iterative")</actions>
      <actions T="0">t(s("/sol/sol2/feature/s1/feature/i1")) m(s("set")) s("linsolver") s("gmres")</actions>
      <actions T="0">t(s("/sol/sol2/feature/s1/feature/i1")) m(s("set")) s("prefuntype") s("left")</actions>
      <actions T="0">t(s("/sol/sol2/feature/s1/feature/i1")) m(s("set")) s("itrestart") i(50)</actions>
      <actions T="0">t(s("/sol/sol2/feature/s1/feature/i1")) m(s("set")) s("rhob") i(20)</actions>
      <actions T="0">t(s("/sol/sol2/feature/s1/feature/i1")) m(s("set")) s("maxlinit") i(1000)</actions>
      <actions T="0">t(s("/sol/sol2/feature/s1/feature/i1")) m(s("set")) s("nlinnormuse") s("on")</actions>
      <actions T="0">t(s("/sol/sol2/feature/s1/feature/i1")) m(s("label")) s("AMG, fluid flow variables (spf)")</actions>
      <actions T="0">t(s("/sol/sol2/feature/s1/feature/i1")) m(s("create")) s("mg1") s("Multigrid")</actions>
      <actions T="0">t(s("/sol/sol2/feature/s1/feature/i1/feature/mg1")) m(s("set")) s("prefun") s("saamg")</actions>
      <actions T="0">t(s("/sol/sol2/feature/s1/feature/i1/feature/mg1")) m(s("set")) s("mgcycle") s("v")</actions>
      <actions T="0">t(s("/sol/sol2/feature/s1/feature/i1/feature/mg1")) m(s("set")) s("maxcoarsedof") i(80000)</actions>
      <actions T="0">t(s("/sol/sol2/feature/s1/feature/i1/feature/mg1")) m(s("set")) s("strconn") d(0.02)</actions>
      <actions T="0">t(s("/sol/sol2/feature/s1/feature/i1/feature/mg1")) m(s("set")) s("nullspace") s("constant")</actions>
      <actions T="0">t(s("/sol/sol2/feature/s1/feature/i1/feature/mg1")) m(s("set")) s("usesmooth") b(false)</actions>
      <actions T="0">t(s("/sol/sol2/feature/s1/feature/i1/feature/mg1")) m(s("set")) s("saamgcompwise") b(true)</actions>
      <actions T="0">t(s("/sol/sol2/feature/s1/feature/i1/feature/mg1")) m(s("set")) s("loweramg") b(true)</actions>
      <actions T="0">t(s("/sol/sol2/feature/s1/feature/i1/feature/mg1")) m(s("set")) s("compactaggregation") b(false)</actions>
      <actions T="0">t(s("/sol/sol2/feature/s1/feature/i1/feature/mg1/feature/pr")) m(s("create")) s("sc1") s("SCGS")</actions>
      <actions T="0">t(s("/sol/sol2/feature/s1/feature/i1/feature/mg1/feature/pr/feature/sc1")) m(s("set")) s("linesweeptype") s("ssor")</actions>
      <actions T="0">t(s("/sol/sol2/feature/s1/feature/i1/feature/mg1/feature/pr/feature/sc1")) m(s("set")) s("iter") i(0)</actions>
      <actions T="0">t(s("/sol/sol2/feature/s1/feature/i1/feature/mg1/feature/pr/feature/sc1")) m(s("set")) s("scgsrelax") d(0.7)</actions>
      <actions T="0">t(s("/sol/sol2/feature/s1/feature/i1/feature/mg1/feature/pr/feature/sc1")) m(s("set")) s("scgsmethod") s("lines_vertices")</actions>
      <actions T="0">t(s("/sol/sol2/feature/s1/feature/i1/feature/mg1/feature/pr/feature/sc1")) m(s("set")) s("scgsvertexrelax") d(0.7)</actions>
      <actions T="0">t(s("/sol/sol2/feature/s1/feature/i1/feature/mg1/feature/pr/feature/sc1")) m(s("set")) s("relax") d(0.5)</actions>
      <actions T="0">t(s("/sol/sol2/feature/s1/feature/i1/feature/mg1/feature/pr/feature/sc1")) m(s("set")) s("vankavarsactive") s("on")</actions>
      <actions T="0">t(s("/sol/sol2/feature/s1/feature/i1/feature/mg1/feature/pr/feature/sc1")) m(s("set")) s("vankavars") sa(s("comp1_spf_inl1_Pinlfdf"))</actions>
      <actions T="0">t(s("/sol/sol2/feature/s1/feature/i1/feature/mg1/feature/pr/feature/sc1")) m(s("set")) s("scgssolv") s("stored")</actions>
      <actions T="0">t(s("/sol/sol2/feature/s1/feature/i1/feature/mg1/feature/pr/feature/sc1")) m(s("set")) s("approxscgs") b(true)</actions>
      <actions T="0">t(s("/sol/sol2/feature/s1/feature/i1/feature/mg1/feature/pr/feature/sc1")) m(s("set")) s("scgsdirectmaxsize") i(1000)</actions>
      <actions T="0">t(s("/sol/sol2/feature/s1/feature/i1/feature/mg1/feature/po")) m(s("create")) s("sc1") s("SCGS")</actions>
      <actions T="0">t(s("/sol/sol2/feature/s1/feature/i1/feature/mg1/feature/po/feature/sc1")) m(s("set")) s("linesweeptype") s("ssor")</actions>
      <actions T="0">t(s("/sol/sol2/feature/s1/feature/i1/feature/mg1/feature/po/feature/sc1")) m(s("set")) s("iter") i(1)</actions>
      <actions T="0">t(s("/sol/sol2/feature/s1/feature/i1/feature/mg1/feature/po/feature/sc1")) m(s("set")) s("scgsrelax") d(0.7)</actions>
      <actions T="0">t(s("/sol/sol2/feature/s1/feature/i1/feature/mg1/feature/po/feature/sc1")) m(s("set")) s("scgsmethod") s("lines_vertices")</actions>
      <actions T="0">t(s("/sol/sol2/feature/s1/feature/i1/feature/mg1/feature/po/feature/sc1")) m(s("set")) s("scgsvertexrelax") d(0.7)</actions>
      <actions T="0">t(s("/sol/sol2/feature/s1/feature/i1/feature/mg1/feature/po/feature/sc1")) m(s("set")) s("relax") d(0.5)</actions>
      <actions T="0">t(s("/sol/sol2/feature/s1/feature/i1/feature/mg1/feature/po/feature/sc1")) m(s("set")) s("vankavarsactive") s("on")</actions>
      <actions T="0">t(s("/sol/sol2/feature/s1/feature/i1/feature/mg1/feature/po/feature/sc1")) m(s("set")) s("vankavars") sa(s("comp1_spf_inl1_Pinlfdf"))</actions>
      <actions T="0">t(s("/sol/sol2/feature/s1/feature/i1/feature/mg1/feature/po/feature/sc1")) m(s("set")) s("scgssolv") s("stored")</actions>
      <actions T="0">t(s("/sol/sol2/feature/s1/feature/i1/feature/mg1/feature/po/feature/sc1")) m(s("set")) s("approxscgs") b(true)</actions>
      <actions T="0">t(s("/sol/sol2/feature/s1/feature/i1/feature/mg1/feature/po/feature/sc1")) m(s("set")) s("scgsdirectmaxsize") i(1000)</actions>
      <actions T="0">t(s("/sol/sol2/feature/s1/feature/i1/feature/mg1/feature/cs")) m(s("create")) s("d1") s("Direct")</actions>
      <actions T="0">t(s("/sol/sol2/feature/s1/feature/i1/feature/mg1/feature/cs/feature/d1")) m(s("set")) s("linsolver") s("pardiso")</actions>
      <actions T="0">t(s("/sol/sol2/feature/s1/feature/i1/feature/mg1/feature/cs/feature/d1")) m(s("set")) s("pivotperturb") d(1.0E-13)</actions>
      <actions T="0">t(s("/sol/sol2/feature/s1")) m(s("create")) s("i2") s("Iterative")</actions>
      <actions T="0">t(s("/sol/sol2/feature/s1/feature/i2")) m(s("set")) s("linsolver") s("gmres")</actions>
      <actions T="0">t(s("/sol/sol2/feature/s1/feature/i2")) m(s("set")) s("prefuntype") s("right")</actions>
      <actions T="0">t(s("/sol/sol2/feature/s1/feature/i2")) m(s("set")) s("rhob") d(40.0)</actions>
      <actions T="0">t(s("/sol/sol2/feature/s1/feature/i2")) m(s("set")) s("nlinnormuse") b(true)</actions>
      <actions T="0">t(s("/sol/sol2/feature/s1/feature/i2")) m(s("label")) s("Suggested Iterative Solver (solid)")</actions>
      <actions T="0">t(s("/sol/sol2/feature/s1/feature/i2")) m(s("create")) s("mg1") s("Multigrid")</actions>
      <actions T="0">t(s("/sol/sol2/feature/s1/feature/i2/feature/mg1")) m(s("set")) s("prefun") s("gmg")</actions>
      <actions T="0">t(s("/sol/sol2/feature/s1/feature/i2/feature/mg1/feature/pr")) m(s("create")) s("so1") s("SOR")</actions>
      <actions T="0">t(s("/sol/sol2/feature/s1/feature/i2/feature/mg1/feature/pr/feature/so1")) m(s("set")) s("iter") i(1)</actions>
      <actions T="0">t(s("/sol/sol2/feature/s1/feature/i2/feature/mg1/feature/po")) m(s("create")) s("so1") s("SOR")</actions>
      <actions T="0">t(s("/sol/sol2/feature/s1/feature/i2/feature/mg1/feature/po/feature/so1")) m(s("set")) s("iter") i(1)</actions>
      <actions T="0">t(s("/sol/sol2/feature/s1/feature/i2/feature/mg1/feature/cs")) m(s("create")) s("mg1") s("Multigrid")</actions>
      <actions T="0">t(s("/sol/sol2/feature/s1/feature/i2/feature/mg1/feature/cs/feature/mg1")) m(s("set")) s("prefun") s("saamg")</actions>
      <actions T="0">t(s("/sol/sol2/feature/s1/feature/i2/feature/mg1/feature/cs/feature/mg1")) m(s("set")) s("usesmooth") b(false)</actions>
      <actions T="0">t(s("/sol/sol2/feature/s1/feature/i2/feature/mg1/feature/cs/feature/mg1")) m(s("set")) s("iter") i(2)</actions>
      <actions T="0">t(s("/sol/sol2/feature/s1/feature/i2/feature/mg1/feature/cs/feature/mg1")) m(s("set")) s("mglevels") i(2)</actions>
      <actions T="0">t(s("/sol/sol2/feature/s1/feature/i2/feature/mg1/feature/cs/feature/mg1")) m(s("set")) s("maxcoarsedof") i(10000)</actions>
      <actions T="0">t(s("/sol/sol2/feature/s1/feature")) m(s("remove")) s("fcDef")</actions>
      <actions T="0">t(s("/sol/sol2/feature/s1/feature")) m(s("remove")) s("seDef")</actions>
      <actions T="0">t(s("/sol/sol2")) m(s("attach")) s("std2")</actions>
      <actions T="0">t(s("/sol/sol2")) m(s("runAll"))</actions>
      <actions T="0">t(s("/result/feature/pg1")) m(s("run"))</actions>
      <actions T="0">t(s("/result/numerical/meas1")) m(s("set")) s("table") s("tbl1")</actions>
      <actions T="0">t(s("/result/numerical/meas1")) m(s("appendResult"))</actions>
      <actions T="0">t(s("/component/comp1/material/mat1/materialmodel/Enu")) m(s("set")) s("E") sa(s("0.6e9[Pa]"))</actions>
      <actions T="0">t(s("/study/std2/feature/param")) m(s("setIndex")) s("plistarr") i(2) i(0)</actions>
      <actions T="0">t(s("/component/comp1/mesh/mesh1/statistics/selection[geom1]")) m(s("geom")) i(3)</actions>
      <actions T="0">t(s("/component/comp1/mesh/mesh1/statistics/selection[geom1]")) m(s("set")) va() ia(2)</actions>
      <actions T="0">t(s("/component/comp1/mesh/mesh1/statistics/selection[geom1]")) m(s("geom")) i(3)</actions>
      <actions T="0">t(s("/component/comp1/mesh/mesh1/statistics/selection[geom1]")) m(s("set")) va() ia(2)</actions>
      <actions T="0">t(s("/sol/sol2")) m(s("study")) s("std2")</actions>
      <actions T="0">t(s("/study/std2/feature/stat")) m(s("set")) s("notlistsolnum") i(1)</actions>
      <actions T="0">t(s("/study/std2/feature/stat")) m(s("set")) s("notsolnum") s("auto")</actions>
      <actions T="0">t(s("/study/std2/feature/stat")) m(s("set")) s("listsolnum") i(1)</actions>
      <actions T="0">t(s("/study/std2/feature/stat")) m(s("set")) s("solnum") s("auto")</actions>
      <actions T="0">t(s("/sol/sol2/feature")) m(s("remove")) s("s1")</actions>
      <actions T="0">t(s("/sol/sol2/feature")) m(s("remove")) s("v1")</actions>
      <actions T="0">t(s("/sol/sol2/feature")) m(s("remove")) s("st1")</actions>
      <actions T="0">t(s("/sol/sol2")) m(s("create")) s("st1") s("StudyStep")</actions>
      <actions T="0">t(s("/sol/sol2/feature/st1")) m(s("set")) s("study") s("std2")</actions>
      <actions T="0">t(s("/sol/sol2/feature/st1")) m(s("set")) s("studystep") s("stat")</actions>
      <actions T="0">t(s("/sol/sol2")) m(s("create")) s("v1") s("Variables")</actions>
      <actions T="0">t(s("/sol/sol2/feature/v1/feature/comp1_spatial_disp")) m(s("set")) s("scalemethod") s("manual")</actions>
      <actions T="0">t(s("/sol/sol2/feature/v1/feature/comp1_spatial_disp")) m(s("set")) s("scaleval") s("3.3910093133734095E-5")</actions>
      <actions T="0">t(s("/sol/sol2/feature/v1")) m(s("set")) s("control") s("stat")</actions>
      <actions T="0">t(s("/sol/sol2")) m(s("create")) s("s1") s("Stationary")</actions>
      <actions T="0">t(s("/sol/sol2/feature/s1")) m(s("create")) s("p1") s("Parametric")</actions>
      <actions T="0">t(s("/sol/sol2/feature/s1/feature/p1")) m(s("set")) s("pname") sa(s("pressure"))</actions>
      <actions T="0">t(s("/sol/sol2/feature/s1/feature/p1")) m(s("set")) s("plistarr") sa(s("2"))</actions>
      <actions T="0">t(s("/sol/sol2/feature/s1/feature/p1")) m(s("set")) s("punit") sa(s("bar"))</actions>
      <actions T="0">t(s("/sol/sol2/feature/s1/feature/p1")) m(s("set")) s("sweeptype") s("sparse")</actions>
      <actions T="0">t(s("/sol/sol2/feature/s1/feature/p1")) m(s("set")) s("preusesol") s("no")</actions>
      <actions T="0">t(s("/sol/sol2/feature/s1/feature/p1")) m(s("set")) s("pcontinuationmode") s("no")</actions>
      <actions T="0">t(s("/sol/sol2/feature/s1/feature/p1")) m(s("set")) s("plot") s("off")</actions>
      <actions T="0">t(s("/sol/sol2/feature/s1/feature/p1")) m(s("set")) s("plotgroup") s("pg1")</actions>
      <actions T="0">t(s("/sol/sol2/feature/s1/feature/p1")) m(s("set")) s("probesel") s("all")</actions>
      <actions T="0">t(s("/sol/sol2/feature/s1/feature/p1")) m(s("set")) s("probes") sa()</actions>
      <actions T="0">t(s("/sol/sol2/feature/s1/feature/p1")) m(s("set")) s("control") s("param")</actions>
      <actions T="0">t(s("/sol/sol2/feature/s1")) m(s("set")) s("control") s("stat")</actions>
      <actions T="0">t(s("/sol/sol2/feature/s1/feature/aDef")) m(s("set")) s("cachepattern") b(true)</actions>
      <actions T="0">t(s("/sol/sol2/feature/s1")) m(s("create")) s("seDef") s("Segregated")</actions>
      <actions T="0">t(s("/sol/sol2/feature/s1")) m(s("create")) s("se1") s("Segregated")</actions>
      <actions T="0">t(s("/sol/sol2/feature/s1/feature/se1/feature")) m(s("remove")) s("ssDef")</actions>
      <actions T="0">t(s("/sol/sol2/feature/s1/feature/se1")) m(s("create")) s("ss1") s("SegregatedStep")</actions>
      <actions T="0">t(s("/sol/sol2/feature/s1/feature/se1/feature/ss1")) m(s("set")) s("segvar") sa(s("comp1_u_fluid"),s("comp1_p"),s("comp1_spf_inl1_Pinlfdf"))</actions>
      <actions T="0">t(s("/sol/sol2/feature/s1/feature/se1/feature/ss1")) m(s("set")) s("subdamp") d(0.5)</actions>
      <actions T="0">t(s("/sol/sol2/feature/s1")) m(s("create")) s("d1") s("Direct")</actions>
      <actions T="0">t(s("/sol/sol2/feature/s1/feature/d1")) m(s("set")) s("linsolver") s("pardiso")</actions>
      <actions T="0">t(s("/sol/sol2/feature/s1/feature/d1")) m(s("set")) s("pivotperturb") d(1.0E-13)</actions>
      <actions T="0">t(s("/sol/sol2/feature/s1/feature/d1")) m(s("label")) s("Direct, fluid flow variables (spf)")</actions>
      <actions T="0">t(s("/sol/sol2/feature/s1/feature/se1/feature/ss1")) m(s("set")) s("linsolver") s("d1")</actions>
      <actions T="0">t(s("/sol/sol2/feature/s1/feature/se1/feature/ss1")) m(s("label")) s("Velocity u_fluid, Pressure p")</actions>
      <actions T="0">t(s("/sol/sol2/feature/s1/feature/se1")) m(s("create")) s("ss2") s("SegregatedStep")</actions>
      <actions T="0">t(s("/sol/sol2/feature/s1/feature/se1/feature/ss2")) m(s("set")) s("segvar") sa(s("comp1_u_solid"))</actions>
      <actions T="0">t(s("/sol/sol2/feature/s1/feature/se1/feature/ss2")) m(s("set")) s("subdtech") s("const")</actions>
      <actions T="0">t(s("/sol/sol2/feature/s1/feature/se1/feature/ss2")) m(s("set")) s("subdamp") d(0.5)</actions>
      <actions T="0">t(s("/sol/sol2/feature/s1")) m(s("create")) s("d2") s("Direct")</actions>
      <actions T="0">t(s("/sol/sol2/feature/s1/feature/d2")) m(s("set")) s("linsolver") s("pardiso")</actions>
      <actions T="0">t(s("/sol/sol2/feature/s1/feature/d2")) m(s("set")) s("pivotperturb") d(1.0E-9)</actions>
      <actions T="0">t(s("/sol/sol2/feature/s1/feature/d2")) m(s("set")) s("nliniterrefine") b(true)</actions>
      <actions T="0">t(s("/sol/sol2/feature/s1/feature/d2")) m(s("label")) s("Suggested Direct Solver (solid)")</actions>
      <actions T="0">t(s("/sol/sol2/feature/s1/feature/se1/feature/ss2")) m(s("set")) s("linsolver") s("d2")</actions>
      <actions T="0">t(s("/sol/sol2/feature/s1/feature/se1/feature/ss2")) m(s("label")) s("Displacement field")</actions>
      <actions T="0">t(s("/sol/sol2/feature/s1/feature/se1")) m(s("create")) s("ss3") s("SegregatedStep")</actions>
      <actions T="0">t(s("/sol/sol2/feature/s1/feature/se1/feature/ss3")) m(s("set")) s("segvar") sa(s("comp1_spatial_disp"))</actions>
      <actions T="0">t(s("/sol/sol2/feature/s1/feature/se1/feature/ss3")) m(s("set")) s("subdamp") d(0.5)</actions>
      <actions T="0">t(s("/sol/sol2/feature/s1/feature/se1/feature/ss3")) m(s("set")) s("subiter") i(1)</actions>
      <actions T="0">t(s("/sol/sol2/feature/s1/feature/se1/feature/ss3")) m(s("set")) s("subtermconst") s("iter")</actions>
      <actions T="0">t(s("/sol/sol2/feature/s1/feature/se1/feature/ss3")) m(s("set")) s("subntolfact") d(0.1)</actions>
      <actions T="0">t(s("/sol/sol2/feature/s1")) m(s("create")) s("d3") s("Direct")</actions>
      <actions T="0">t(s("/sol/sol2/feature/s1/feature/d3")) m(s("set")) s("linsolver") s("pardiso")</actions>
      <actions T="0">t(s("/sol/sol2/feature/s1/feature/d3")) m(s("set")) s("pivotperturb") d(1.0E-13)</actions>
      <actions T="0">t(s("/sol/sol2/feature/s1/feature/d3")) m(s("label")) s("Direct, spatial mesh displacement")</actions>
      <actions T="0">t(s("/sol/sol2/feature/s1/feature/se1/feature/ss3")) m(s("set")) s("linsolver") s("d3")</actions>
      <actions T="0">t(s("/sol/sol2/feature/s1/feature/se1/feature/ss3")) m(s("label")) s("Spatial mesh displacement")</actions>
      <actions T="0">t(s("/sol/sol2/feature/s1/feature/se1")) m(s("set")) s("maxsegiter") i(150)</actions>
      <actions T="0">t(s("/sol/sol2/feature/s1")) m(s("create")) s("i1") s("Iterative")</actions>
      <actions T="0">t(s("/sol/sol2/feature/s1/feature/i1")) m(s("set")) s("linsolver") s("gmres")</actions>
      <actions T="0">t(s("/sol/sol2/feature/s1/feature/i1")) m(s("set")) s("prefuntype") s("left")</actions>
      <actions T="0">t(s("/sol/sol2/feature/s1/feature/i1")) m(s("set")) s("itrestart") i(50)</actions>
      <actions T="0">t(s("/sol/sol2/feature/s1/feature/i1")) m(s("set")) s("rhob") i(20)</actions>
      <actions T="0">t(s("/sol/sol2/feature/s1/feature/i1")) m(s("set")) s("maxlinit") i(1000)</actions>
      <actions T="0">t(s("/sol/sol2/feature/s1/feature/i1")) m(s("set")) s("nlinnormuse") s("on")</actions>
      <actions T="0">t(s("/sol/sol2/feature/s1/feature/i1")) m(s("label")) s("AMG, fluid flow variables (spf)")</actions>
      <actions T="0">t(s("/sol/sol2/feature/s1/feature/i1")) m(s("create")) s("mg1") s("Multigrid")</actions>
      <actions T="0">t(s("/sol/sol2/feature/s1/feature/i1/feature/mg1")) m(s("set")) s("prefun") s("saamg")</actions>
      <actions T="0">t(s("/sol/sol2/feature/s1/feature/i1/feature/mg1")) m(s("set")) s("mgcycle") s("v")</actions>
      <actions T="0">t(s("/sol/sol2/feature/s1/feature/i1/feature/mg1")) m(s("set")) s("maxcoarsedof") i(80000)</actions>
      <actions T="0">t(s("/sol/sol2/feature/s1/feature/i1/feature/mg1")) m(s("set")) s("strconn") d(0.02)</actions>
      <actions T="0">t(s("/sol/sol2/feature/s1/feature/i1/feature/mg1")) m(s("set")) s("nullspace") s("constant")</actions>
      <actions T="0">t(s("/sol/sol2/feature/s1/feature/i1/feature/mg1")) m(s("set")) s("usesmooth") b(false)</actions>
      <actions T="0">t(s("/sol/sol2/feature/s1/feature/i1/feature/mg1")) m(s("set")) s("saamgcompwise") b(true)</actions>
      <actions T="0">t(s("/sol/sol2/feature/s1/feature/i1/feature/mg1")) m(s("set")) s("loweramg") b(true)</actions>
      <actions T="0">t(s("/sol/sol2/feature/s1/feature/i1/feature/mg1")) m(s("set")) s("compactaggregation") b(false)</actions>
      <actions T="0">t(s("/sol/sol2/feature/s1/feature/i1/feature/mg1/feature/pr")) m(s("create")) s("sc1") s("SCGS")</actions>
      <actions T="0">t(s("/sol/sol2/feature/s1/feature/i1/feature/mg1/feature/pr/feature/sc1")) m(s("set")) s("linesweeptype") s("ssor")</actions>
      <actions T="0">t(s("/sol/sol2/feature/s1/feature/i1/feature/mg1/feature/pr/feature/sc1")) m(s("set")) s("iter") i(0)</actions>
      <actions T="0">t(s("/sol/sol2/feature/s1/feature/i1/feature/mg1/feature/pr/feature/sc1")) m(s("set")) s("scgsrelax") d(0.7)</actions>
      <actions T="0">t(s("/sol/sol2/feature/s1/feature/i1/feature/mg1/feature/pr/feature/sc1")) m(s("set")) s("scgsmethod") s("lines_vertices")</actions>
      <actions T="0">t(s("/sol/sol2/feature/s1/feature/i1/feature/mg1/feature/pr/feature/sc1")) m(s("set")) s("scgsvertexrelax") d(0.7)</actions>
      <actions T="0">t(s("/sol/sol2/feature/s1/feature/i1/feature/mg1/feature/pr/feature/sc1")) m(s("set")) s("relax") d(0.5)</actions>
      <actions T="0">t(s("/sol/sol2/feature/s1/feature/i1/feature/mg1/feature/pr/feature/sc1")) m(s("set")) s("vankavarsactive") s("on")</actions>
      <actions T="0">t(s("/sol/sol2/feature/s1/feature/i1/feature/mg1/feature/pr/feature/sc1")) m(s("set")) s("vankavars") sa(s("comp1_spf_inl1_Pinlfdf"))</actions>
      <actions T="0">t(s("/sol/sol2/feature/s1/feature/i1/feature/mg1/feature/pr/feature/sc1")) m(s("set")) s("scgssolv") s("stored")</actions>
      <actions T="0">t(s("/sol/sol2/feature/s1/feature/i1/feature/mg1/feature/pr/feature/sc1")) m(s("set")) s("approxscgs") b(true)</actions>
      <actions T="0">t(s("/sol/sol2/feature/s1/feature/i1/feature/mg1/feature/pr/feature/sc1")) m(s("set")) s("scgsdirectmaxsize") i(1000)</actions>
      <actions T="0">t(s("/sol/sol2/feature/s1/feature/i1/feature/mg1/feature/po")) m(s("create")) s("sc1") s("SCGS")</actions>
      <actions T="0">t(s("/sol/sol2/feature/s1/feature/i1/feature/mg1/feature/po/feature/sc1")) m(s("set")) s("linesweeptype") s("ssor")</actions>
      <actions T="0">t(s("/sol/sol2/feature/s1/feature/i1/feature/mg1/feature/po/feature/sc1")) m(s("set")) s("iter") i(1)</actions>
      <actions T="0">t(s("/sol/sol2/feature/s1/feature/i1/feature/mg1/feature/po/feature/sc1")) m(s("set")) s("scgsrelax") d(0.7)</actions>
      <actions T="0">t(s("/sol/sol2/feature/s1/feature/i1/feature/mg1/feature/po/feature/sc1")) m(s("set")) s("scgsmethod") s("lines_vertices")</actions>
      <actions T="0">t(s("/sol/sol2/feature/s1/feature/i1/feature/mg1/feature/po/feature/sc1")) m(s("set")) s("scgsvertexrelax") d(0.7)</actions>
      <actions T="0">t(s("/sol/sol2/feature/s1/feature/i1/feature/mg1/feature/po/feature/sc1")) m(s("set")) s("relax") d(0.5)</actions>
      <actions T="0">t(s("/sol/sol2/feature/s1/feature/i1/feature/mg1/feature/po/feature/sc1")) m(s("set")) s("vankavarsactive") s("on")</actions>
      <actions T="0">t(s("/sol/sol2/feature/s1/feature/i1/feature/mg1/feature/po/feature/sc1")) m(s("set")) s("vankavars") sa(s("comp1_spf_inl1_Pinlfdf"))</actions>
      <actions T="0">t(s("/sol/sol2/feature/s1/feature/i1/feature/mg1/feature/po/feature/sc1")) m(s("set")) s("scgssolv") s("stored")</actions>
      <actions T="0">t(s("/sol/sol2/feature/s1/feature/i1/feature/mg1/feature/po/feature/sc1")) m(s("set")) s("approxscgs") b(true)</actions>
      <actions T="0">t(s("/sol/sol2/feature/s1/feature/i1/feature/mg1/feature/po/feature/sc1")) m(s("set")) s("scgsdirectmaxsize") i(1000)</actions>
      <actions T="0">t(s("/sol/sol2/feature/s1/feature/i1/feature/mg1/feature/cs")) m(s("create")) s("d1") s("Direct")</actions>
      <actions T="0">t(s("/sol/sol2/feature/s1/feature/i1/feature/mg1/feature/cs/feature/d1")) m(s("set")) s("linsolver") s("pardiso")</actions>
      <actions T="0">t(s("/sol/sol2/feature/s1/feature/i1/feature/mg1/feature/cs/feature/d1")) m(s("set")) s("pivotperturb") d(1.0E-13)</actions>
      <actions T="0">t(s("/sol/sol2/feature/s1")) m(s("create")) s("i2") s("Iterative")</actions>
      <actions T="0">t(s("/sol/sol2/feature/s1/feature/i2")) m(s("set")) s("linsolver") s("gmres")</actions>
      <actions T="0">t(s("/sol/sol2/feature/s1/feature/i2")) m(s("set")) s("prefuntype") s("right")</actions>
      <actions T="0">t(s("/sol/sol2/feature/s1/feature/i2")) m(s("set")) s("rhob") d(40.0)</actions>
      <actions T="0">t(s("/sol/sol2/feature/s1/feature/i2")) m(s("set")) s("nlinnormuse") b(true)</actions>
      <actions T="0">t(s("/sol/sol2/feature/s1/feature/i2")) m(s("label")) s("Suggested Iterative Solver (solid)")</actions>
      <actions T="0">t(s("/sol/sol2/feature/s1/feature/i2")) m(s("create")) s("mg1") s("Multigrid")</actions>
      <actions T="0">t(s("/sol/sol2/feature/s1/feature/i2/feature/mg1")) m(s("set")) s("prefun") s("gmg")</actions>
      <actions T="0">t(s("/sol/sol2/feature/s1/feature/i2/feature/mg1/feature/pr")) m(s("create")) s("so1") s("SOR")</actions>
      <actions T="0">t(s("/sol/sol2/feature/s1/feature/i2/feature/mg1/feature/pr/feature/so1")) m(s("set")) s("iter") i(1)</actions>
      <actions T="0">t(s("/sol/sol2/feature/s1/feature/i2/feature/mg1/feature/po")) m(s("create")) s("so1") s("SOR")</actions>
      <actions T="0">t(s("/sol/sol2/feature/s1/feature/i2/feature/mg1/feature/po/feature/so1")) m(s("set")) s("iter") i(1)</actions>
      <actions T="0">t(s("/sol/sol2/feature/s1/feature/i2/feature/mg1/feature/cs")) m(s("create")) s("mg1") s("Multigrid")</actions>
      <actions T="0">t(s("/sol/sol2/feature/s1/feature/i2/feature/mg1/feature/cs/feature/mg1")) m(s("set")) s("prefun") s("saamg")</actions>
      <actions T="0">t(s("/sol/sol2/feature/s1/feature/i2/feature/mg1/feature/cs/feature/mg1")) m(s("set")) s("usesmooth") b(false)</actions>
      <actions T="0">t(s("/sol/sol2/feature/s1/feature/i2/feature/mg1/feature/cs/feature/mg1")) m(s("set")) s("iter") i(2)</actions>
      <actions T="0">t(s("/sol/sol2/feature/s1/feature/i2/feature/mg1/feature/cs/feature/mg1")) m(s("set")) s("mglevels") i(2)</actions>
      <actions T="0">t(s("/sol/sol2/feature/s1/feature/i2/feature/mg1/feature/cs/feature/mg1")) m(s("set")) s("maxcoarsedof") i(10000)</actions>
      <actions T="0">t(s("/sol/sol2/feature/s1/feature")) m(s("remove")) s("fcDef")</actions>
      <actions T="0">t(s("/sol/sol2/feature/s1/feature")) m(s("remove")) s("seDef")</actions>
      <actions T="0">t(s("/sol/sol2")) m(s("attach")) s("std2")</actions>
      <actions T="0">t(s("/sol/sol2")) m(s("runAll"))</actions>
      <actions T="0">t(s("/result/feature/pg1")) m(s("run"))</actions>
      <actions T="0">t(s("/result/numerical/meas1")) m(s("set")) s("table") s("tbl1")</actions>
      <actions T="0">t(s("/result/numerical/meas1")) m(s("set")) s("table") s("tbl1")</actions>
      <actions T="0">t(s("/result/numerical/meas1")) m(s("setIndex")) s("looplevelinput") s("first") i(0)</actions>
      <actions T="0">t(s("/result/numerical/meas1")) m(s("setIndex")) s("looplevelinput") s("manualindices") i(0)</actions>
      <actions T="0">t(s("/result/numerical/meas1")) m(s("setIndex")) s("looplevelinput") s("manual") i(0)</actions>
      <actions T="0">t(s("/result/numerical/meas1")) m(s("set")) s("table") s("tbl1")</actions>
      <actions T="0">t(s("/result/table")) m(s("remove")) s("tbl1")</actions>
      <actions T="0">t(s("/result/table")) m(s("create")) s("tbl1") s("Table")</actions>
      <actions T="0">t(s("/result/table/tbl1")) m(s("comments")) s("Volume Measurement 1")</actions>
      <actions T="0">t(s("/result/numerical/meas1")) m(s("set")) s("table") s("tbl1")</actions>
      <actions T="0">t(s("/result/numerical/meas1")) m(s("setResult"))</actions>
      <actions T="0">t(s("/component/comp1/material/mat1/materialmodel/Enu")) m(s("set")) s("nu") sa(s("0.3"))</actions>
      <actions T="0">t(s("/component/comp1/mesh/mesh1/statistics/selection[geom1]")) m(s("geom")) i(3)</actions>
      <actions T="0">t(s("/component/comp1/mesh/mesh1/statistics/selection[geom1]")) m(s("set")) va() ia(2)</actions>
      <actions T="0">t(s("/component/comp1/mesh/mesh1/statistics/selection[geom1]")) m(s("geom")) i(3)</actions>
      <actions T="0">t(s("/component/comp1/mesh/mesh1/statistics/selection[geom1]")) m(s("set")) va() ia(2)</actions>
      <actions T="0">t(s("/sol/sol2")) m(s("study")) s("std2")</actions>
      <actions T="0">t(s("/study/std2/feature/stat")) m(s("set")) s("notlistsolnum") i(1)</actions>
      <actions T="0">t(s("/study/std2/feature/stat")) m(s("set")) s("notsolnum") s("auto")</actions>
      <actions T="0">t(s("/study/std2/feature/stat")) m(s("set")) s("listsolnum") i(1)</actions>
      <actions T="0">t(s("/study/std2/feature/stat")) m(s("set")) s("solnum") s("auto")</actions>
      <actions T="0">t(s("/sol/sol2/feature")) m(s("remove")) s("s1")</actions>
      <actions T="0">t(s("/sol/sol2/feature")) m(s("remove")) s("v1")</actions>
      <actions T="0">t(s("/sol/sol2/feature")) m(s("remove")) s("st1")</actions>
      <actions T="0">t(s("/sol/sol2")) m(s("create")) s("st1") s("StudyStep")</actions>
      <actions T="0">t(s("/sol/sol2/feature/st1")) m(s("set")) s("study") s("std2")</actions>
      <actions T="0">t(s("/sol/sol2/feature/st1")) m(s("set")) s("studystep") s("stat")</actions>
      <actions T="0">t(s("/sol/sol2")) m(s("create")) s("v1") s("Variables")</actions>
      <actions T="0">t(s("/sol/sol2/feature/v1/feature/comp1_spatial_disp")) m(s("set")) s("scalemethod") s("manual")</actions>
      <actions T="0">t(s("/sol/sol2/feature/v1/feature/comp1_spatial_disp")) m(s("set")) s("scaleval") s("3.3910093133734095E-5")</actions>
      <actions T="0">t(s("/sol/sol2/feature/v1")) m(s("set")) s("control") s("stat")</actions>
      <actions T="0">t(s("/sol/sol2")) m(s("create")) s("s1") s("Stationary")</actions>
      <actions T="0">t(s("/sol/sol2/feature/s1")) m(s("create")) s("p1") s("Parametric")</actions>
      <actions T="0">t(s("/sol/sol2/feature/s1/feature/p1")) m(s("set")) s("pname") sa(s("pressure"))</actions>
      <actions T="0">t(s("/sol/sol2/feature/s1/feature/p1")) m(s("set")) s("plistarr") sa(s("2"))</actions>
      <actions T="0">t(s("/sol/sol2/feature/s1/feature/p1")) m(s("set")) s("punit") sa(s("bar"))</actions>
      <actions T="0">t(s("/sol/sol2/feature/s1/feature/p1")) m(s("set")) s("sweeptype") s("sparse")</actions>
      <actions T="0">t(s("/sol/sol2/feature/s1/feature/p1")) m(s("set")) s("preusesol") s("no")</actions>
      <actions T="0">t(s("/sol/sol2/feature/s1/feature/p1")) m(s("set")) s("pcontinuationmode") s("no")</actions>
      <actions T="0">t(s("/sol/sol2/feature/s1/feature/p1")) m(s("set")) s("plot") s("off")</actions>
      <actions T="0">t(s("/sol/sol2/feature/s1/feature/p1")) m(s("set")) s("plotgroup") s("pg1")</actions>
      <actions T="0">t(s("/sol/sol2/feature/s1/feature/p1")) m(s("set")) s("probesel") s("all")</actions>
      <actions T="0">t(s("/sol/sol2/feature/s1/feature/p1")) m(s("set")) s("probes") sa()</actions>
      <actions T="0">t(s("/sol/sol2/feature/s1/feature/p1")) m(s("set")) s("control") s("param")</actions>
      <actions T="0">t(s("/sol/sol2/feature/s1")) m(s("set")) s("control") s("stat")</actions>
      <actions T="0">t(s("/sol/sol2/feature/s1/feature/aDef")) m(s("set")) s("cachepattern") b(true)</actions>
      <actions T="0">t(s("/sol/sol2/feature/s1")) m(s("create")) s("seDef") s("Segregated")</actions>
      <actions T="0">t(s("/sol/sol2/feature/s1")) m(s("create")) s("se1") s("Segregated")</actions>
      <actions T="0">t(s("/sol/sol2/feature/s1/feature/se1/feature")) m(s("remove")) s("ssDef")</actions>
      <actions T="0">t(s("/sol/sol2/feature/s1/feature/se1")) m(s("create")) s("ss1") s("SegregatedStep")</actions>
      <actions T="0">t(s("/sol/sol2/feature/s1/feature/se1/feature/ss1")) m(s("set")) s("segvar") sa(s("comp1_u_fluid"),s("comp1_p"),s("comp1_spf_inl1_Pinlfdf"))</actions>
      <actions T="0">t(s("/sol/sol2/feature/s1/feature/se1/feature/ss1")) m(s("set")) s("subdamp") d(0.5)</actions>
      <actions T="0">t(s("/sol/sol2/feature/s1")) m(s("create")) s("d1") s("Direct")</actions>
      <actions T="0">t(s("/sol/sol2/feature/s1/feature/d1")) m(s("set")) s("linsolver") s("pardiso")</actions>
      <actions T="0">t(s("/sol/sol2/feature/s1/feature/d1")) m(s("set")) s("pivotperturb") d(1.0E-13)</actions>
      <actions T="0">t(s("/sol/sol2/feature/s1/feature/d1")) m(s("label")) s("Direct, fluid flow variables (spf)")</actions>
      <actions T="0">t(s("/sol/sol2/feature/s1/feature/se1/feature/ss1")) m(s("set")) s("linsolver") s("d1")</actions>
      <actions T="0">t(s("/sol/sol2/feature/s1/feature/se1/feature/ss1")) m(s("label")) s("Velocity u_fluid, Pressure p")</actions>
      <actions T="0">t(s("/sol/sol2/feature/s1/feature/se1")) m(s("create")) s("ss2") s("SegregatedStep")</actions>
      <actions T="0">t(s("/sol/sol2/feature/s1/feature/se1/feature/ss2")) m(s("set")) s("segvar") sa(s("comp1_u_solid"))</actions>
      <actions T="0">t(s("/sol/sol2/feature/s1/feature/se1/feature/ss2")) m(s("set")) s("subdtech") s("const")</actions>
      <actions T="0">t(s("/sol/sol2/feature/s1/feature/se1/feature/ss2")) m(s("set")) s("subdamp") d(0.5)</actions>
      <actions T="0">t(s("/sol/sol2/feature/s1")) m(s("create")) s("d2") s("Direct")</actions>
      <actions T="0">t(s("/sol/sol2/feature/s1/feature/d2")) m(s("set")) s("linsolver") s("pardiso")</actions>
      <actions T="0">t(s("/sol/sol2/feature/s1/feature/d2")) m(s("set")) s("pivotperturb") d(1.0E-9)</actions>
      <actions T="0">t(s("/sol/sol2/feature/s1/feature/d2")) m(s("set")) s("nliniterrefine") b(true)</actions>
      <actions T="0">t(s("/sol/sol2/feature/s1/feature/d2")) m(s("label")) s("Suggested Direct Solver (solid)")</actions>
      <actions T="0">t(s("/sol/sol2/feature/s1/feature/se1/feature/ss2")) m(s("set")) s("linsolver") s("d2")</actions>
      <actions T="0">t(s("/sol/sol2/feature/s1/feature/se1/feature/ss2")) m(s("label")) s("Displacement field")</actions>
      <actions T="0">t(s("/sol/sol2/feature/s1/feature/se1")) m(s("create")) s("ss3") s("SegregatedStep")</actions>
      <actions T="0">t(s("/sol/sol2/feature/s1/feature/se1/feature/ss3")) m(s("set")) s("segvar") sa(s("comp1_spatial_disp"))</actions>
      <actions T="0">t(s("/sol/sol2/feature/s1/feature/se1/feature/ss3")) m(s("set")) s("subdamp") d(0.5)</actions>
      <actions T="0">t(s("/sol/sol2/feature/s1/feature/se1/feature/ss3")) m(s("set")) s("subiter") i(1)</actions>
      <actions T="0">t(s("/sol/sol2/feature/s1/feature/se1/feature/ss3")) m(s("set")) s("subtermconst") s("iter")</actions>
      <actions T="0">t(s("/sol/sol2/feature/s1/feature/se1/feature/ss3")) m(s("set")) s("subntolfact") d(0.1)</actions>
      <actions T="0">t(s("/sol/sol2/feature/s1")) m(s("create")) s("d3") s("Direct")</actions>
      <actions T="0">t(s("/sol/sol2/feature/s1/feature/d3")) m(s("set")) s("linsolver") s("pardiso")</actions>
      <actions T="0">t(s("/sol/sol2/feature/s1/feature/d3")) m(s("set")) s("pivotperturb") d(1.0E-13)</actions>
      <actions T="0">t(s("/sol/sol2/feature/s1/feature/d3")) m(s("label")) s("Direct, spatial mesh displacement")</actions>
      <actions T="0">t(s("/sol/sol2/feature/s1/feature/se1/feature/ss3")) m(s("set")) s("linsolver") s("d3")</actions>
      <actions T="0">t(s("/sol/sol2/feature/s1/feature/se1/feature/ss3")) m(s("label")) s("Spatial mesh displacement")</actions>
      <actions T="0">t(s("/sol/sol2/feature/s1/feature/se1")) m(s("set")) s("maxsegiter") i(150)</actions>
      <actions T="0">t(s("/sol/sol2/feature/s1")) m(s("create")) s("i1") s("Iterative")</actions>
      <actions T="0">t(s("/sol/sol2/feature/s1/feature/i1")) m(s("set")) s("linsolver") s("gmres")</actions>
      <actions T="0">t(s("/sol/sol2/feature/s1/feature/i1")) m(s("set")) s("prefuntype") s("left")</actions>
      <actions T="0">t(s("/sol/sol2/feature/s1/feature/i1")) m(s("set")) s("itrestart") i(50)</actions>
      <actions T="0">t(s("/sol/sol2/feature/s1/feature/i1")) m(s("set")) s("rhob") i(20)</actions>
      <actions T="0">t(s("/sol/sol2/feature/s1/feature/i1")) m(s("set")) s("maxlinit") i(1000)</actions>
      <actions T="0">t(s("/sol/sol2/feature/s1/feature/i1")) m(s("set")) s("nlinnormuse") s("on")</actions>
      <actions T="0">t(s("/sol/sol2/feature/s1/feature/i1")) m(s("label")) s("AMG, fluid flow variables (spf)")</actions>
      <actions T="0">t(s("/sol/sol2/feature/s1/feature/i1")) m(s("create")) s("mg1") s("Multigrid")</actions>
      <actions T="0">t(s("/sol/sol2/feature/s1/feature/i1/feature/mg1")) m(s("set")) s("prefun") s("saamg")</actions>
      <actions T="0">t(s("/sol/sol2/feature/s1/feature/i1/feature/mg1")) m(s("set")) s("mgcycle") s("v")</actions>
      <actions T="0">t(s("/sol/sol2/feature/s1/feature/i1/feature/mg1")) m(s("set")) s("maxcoarsedof") i(80000)</actions>
      <actions T="0">t(s("/sol/sol2/feature/s1/feature/i1/feature/mg1")) m(s("set")) s("strconn") d(0.02)</actions>
      <actions T="0">t(s("/sol/sol2/feature/s1/feature/i1/feature/mg1")) m(s("set")) s("nullspace") s("constant")</actions>
      <actions T="0">t(s("/sol/sol2/feature/s1/feature/i1/feature/mg1")) m(s("set")) s("usesmooth") b(false)</actions>
      <actions T="0">t(s("/sol/sol2/feature/s1/feature/i1/feature/mg1")) m(s("set")) s("saamgcompwise") b(true)</actions>
      <actions T="0">t(s("/sol/sol2/feature/s1/feature/i1/feature/mg1")) m(s("set")) s("loweramg") b(true)</actions>
      <actions T="0">t(s("/sol/sol2/feature/s1/feature/i1/feature/mg1")) m(s("set")) s("compactaggregation") b(false)</actions>
      <actions T="0">t(s("/sol/sol2/feature/s1/feature/i1/feature/mg1/feature/pr")) m(s("create")) s("sc1") s("SCGS")</actions>
      <actions T="0">t(s("/sol/sol2/feature/s1/feature/i1/feature/mg1/feature/pr/feature/sc1")) m(s("set")) s("linesweeptype") s("ssor")</actions>
      <actions T="0">t(s("/sol/sol2/feature/s1/feature/i1/feature/mg1/feature/pr/feature/sc1")) m(s("set")) s("iter") i(0)</actions>
      <actions T="0">t(s("/sol/sol2/feature/s1/feature/i1/feature/mg1/feature/pr/feature/sc1")) m(s("set")) s("scgsrelax") d(0.7)</actions>
      <actions T="0">t(s("/sol/sol2/feature/s1/feature/i1/feature/mg1/feature/pr/feature/sc1")) m(s("set")) s("scgsmethod") s("lines_vertices")</actions>
      <actions T="0">t(s("/sol/sol2/feature/s1/feature/i1/feature/mg1/feature/pr/feature/sc1")) m(s("set")) s("scgsvertexrelax") d(0.7)</actions>
      <actions T="0">t(s("/sol/sol2/feature/s1/feature/i1/feature/mg1/feature/pr/feature/sc1")) m(s("set")) s("relax") d(0.5)</actions>
      <actions T="0">t(s("/sol/sol2/feature/s1/feature/i1/feature/mg1/feature/pr/feature/sc1")) m(s("set")) s("vankavarsactive") s("on")</actions>
      <actions T="0">t(s("/sol/sol2/feature/s1/feature/i1/feature/mg1/feature/pr/feature/sc1")) m(s("set")) s("vankavars") sa(s("comp1_spf_inl1_Pinlfdf"))</actions>
      <actions T="0">t(s("/sol/sol2/feature/s1/feature/i1/feature/mg1/feature/pr/feature/sc1")) m(s("set")) s("scgssolv") s("stored")</actions>
      <actions T="0">t(s("/sol/sol2/feature/s1/feature/i1/feature/mg1/feature/pr/feature/sc1")) m(s("set")) s("approxscgs") b(true)</actions>
      <actions T="0">t(s("/sol/sol2/feature/s1/feature/i1/feature/mg1/feature/pr/feature/sc1")) m(s("set")) s("scgsdirectmaxsize") i(1000)</actions>
      <actions T="0">t(s("/sol/sol2/feature/s1/feature/i1/feature/mg1/feature/po")) m(s("create")) s("sc1") s("SCGS")</actions>
      <actions T="0">t(s("/sol/sol2/feature/s1/feature/i1/feature/mg1/feature/po/feature/sc1")) m(s("set")) s("linesweeptype") s("ssor")</actions>
      <actions T="0">t(s("/sol/sol2/feature/s1/feature/i1/feature/mg1/feature/po/feature/sc1")) m(s("set")) s("iter") i(1)</actions>
      <actions T="0">t(s("/sol/sol2/feature/s1/feature/i1/feature/mg1/feature/po/feature/sc1")) m(s("set")) s("scgsrelax") d(0.7)</actions>
      <actions T="0">t(s("/sol/sol2/feature/s1/feature/i1/feature/mg1/feature/po/feature/sc1")) m(s("set")) s("scgsmethod") s("lines_vertices")</actions>
      <actions T="0">t(s("/sol/sol2/feature/s1/feature/i1/feature/mg1/feature/po/feature/sc1")) m(s("set")) s("scgsvertexrelax") d(0.7)</actions>
      <actions T="0">t(s("/sol/sol2/feature/s1/feature/i1/feature/mg1/feature/po/feature/sc1")) m(s("set")) s("relax") d(0.5)</actions>
      <actions T="0">t(s("/sol/sol2/feature/s1/feature/i1/feature/mg1/feature/po/feature/sc1")) m(s("set")) s("vankavarsactive") s("on")</actions>
      <actions T="0">t(s("/sol/sol2/feature/s1/feature/i1/feature/mg1/feature/po/feature/sc1")) m(s("set")) s("vankavars") sa(s("comp1_spf_inl1_Pinlfdf"))</actions>
      <actions T="0">t(s("/sol/sol2/feature/s1/feature/i1/feature/mg1/feature/po/feature/sc1")) m(s("set")) s("scgssolv") s("stored")</actions>
      <actions T="0">t(s("/sol/sol2/feature/s1/feature/i1/feature/mg1/feature/po/feature/sc1")) m(s("set")) s("approxscgs") b(true)</actions>
      <actions T="0">t(s("/sol/sol2/feature/s1/feature/i1/feature/mg1/feature/po/feature/sc1")) m(s("set")) s("scgsdirectmaxsize") i(1000)</actions>
      <actions T="0">t(s("/sol/sol2/feature/s1/feature/i1/feature/mg1/feature/cs")) m(s("create")) s("d1") s("Direct")</actions>
      <actions T="0">t(s("/sol/sol2/feature/s1/feature/i1/feature/mg1/feature/cs/feature/d1")) m(s("set")) s("linsolver") s("pardiso")</actions>
      <actions T="0">t(s("/sol/sol2/feature/s1/feature/i1/feature/mg1/feature/cs/feature/d1")) m(s("set")) s("pivotperturb") d(1.0E-13)</actions>
      <actions T="0">t(s("/sol/sol2/feature/s1")) m(s("create")) s("i2") s("Iterative")</actions>
      <actions T="0">t(s("/sol/sol2/feature/s1/feature/i2")) m(s("set")) s("linsolver") s("gmres")</actions>
      <actions T="0">t(s("/sol/sol2/feature/s1/feature/i2")) m(s("set")) s("prefuntype") s("right")</actions>
      <actions T="0">t(s("/sol/sol2/feature/s1/feature/i2")) m(s("set")) s("rhob") d(40.0)</actions>
      <actions T="0">t(s("/sol/sol2/feature/s1/feature/i2")) m(s("set")) s("nlinnormuse") b(true)</actions>
      <actions T="0">t(s("/sol/sol2/feature/s1/feature/i2")) m(s("label")) s("Suggested Iterative Solver (solid)")</actions>
      <actions T="0">t(s("/sol/sol2/feature/s1/feature/i2")) m(s("create")) s("mg1") s("Multigrid")</actions>
      <actions T="0">t(s("/sol/sol2/feature/s1/feature/i2/feature/mg1")) m(s("set")) s("prefun") s("gmg")</actions>
      <actions T="0">t(s("/sol/sol2/feature/s1/feature/i2/feature/mg1/feature/pr")) m(s("create")) s("so1") s("SOR")</actions>
      <actions T="0">t(s("/sol/sol2/feature/s1/feature/i2/feature/mg1/feature/pr/feature/so1")) m(s("set")) s("iter") i(1)</actions>
      <actions T="0">t(s("/sol/sol2/feature/s1/feature/i2/feature/mg1/feature/po")) m(s("create")) s("so1") s("SOR")</actions>
      <actions T="0">t(s("/sol/sol2/feature/s1/feature/i2/feature/mg1/feature/po/feature/so1")) m(s("set")) s("iter") i(1)</actions>
      <actions T="0">t(s("/sol/sol2/feature/s1/feature/i2/feature/mg1/feature/cs")) m(s("create")) s("mg1") s("Multigrid")</actions>
      <actions T="0">t(s("/sol/sol2/feature/s1/feature/i2/feature/mg1/feature/cs/feature/mg1")) m(s("set")) s("prefun") s("saamg")</actions>
      <actions T="0">t(s("/sol/sol2/feature/s1/feature/i2/feature/mg1/feature/cs/feature/mg1")) m(s("set")) s("usesmooth") b(false)</actions>
      <actions T="0">t(s("/sol/sol2/feature/s1/feature/i2/feature/mg1/feature/cs/feature/mg1")) m(s("set")) s("iter") i(2)</actions>
      <actions T="0">t(s("/sol/sol2/feature/s1/feature/i2/feature/mg1/feature/cs/feature/mg1")) m(s("set")) s("mglevels") i(2)</actions>
      <actions T="0">t(s("/sol/sol2/feature/s1/feature/i2/feature/mg1/feature/cs/feature/mg1")) m(s("set")) s("maxcoarsedof") i(10000)</actions>
      <actions T="0">t(s("/sol/sol2/feature/s1/feature")) m(s("remove")) s("fcDef")</actions>
      <actions T="0">t(s("/sol/sol2/feature/s1/feature")) m(s("remove")) s("seDef")</actions>
      <actions T="0">t(s("/sol/sol2")) m(s("attach")) s("std2")</actions>
      <actions T="0">t(s("/sol/sol2")) m(s("runAll"))</actions>
      <actions T="0">t(s("/result/feature/pg1")) m(s("run"))</actions>
      <actions T="0">t(s("/result/numerical/meas1")) m(s("set")) s("table") s("tbl1")</actions>
      <actions T="0">t(s("/result/numerical/meas1")) m(s("appendResult"))</actions>
      <actions T="0">t(s("/component/comp1/material/mat1/materialmodel/Enu")) m(s("set")) s("nu") sa(s("0.5"))</actions>
      <actions T="0">t(s("/component/comp1/mesh/mesh1/statistics/selection[geom1]")) m(s("geom")) i(3)</actions>
      <actions T="0">t(s("/component/comp1/mesh/mesh1/statistics/selection[geom1]")) m(s("set")) va() ia(2)</actions>
      <actions T="0">t(s("/component/comp1/mesh/mesh1/statistics/selection[geom1]")) m(s("geom")) i(3)</actions>
      <actions T="0">t(s("/component/comp1/mesh/mesh1/statistics/selection[geom1]")) m(s("set")) va() ia(2)</actions>
      <actions T="0">t(s("/sol/sol2")) m(s("study")) s("std2")</actions>
      <actions T="0">t(s("/study/std2/feature/stat")) m(s("set")) s("notlistsolnum") i(1)</actions>
      <actions T="0">t(s("/study/std2/feature/stat")) m(s("set")) s("notsolnum") s("auto")</actions>
      <actions T="0">t(s("/study/std2/feature/stat")) m(s("set")) s("listsolnum") i(1)</actions>
      <actions T="0">t(s("/study/std2/feature/stat")) m(s("set")) s("solnum") s("auto")</actions>
      <actions T="0">t(s("/sol/sol2/feature")) m(s("remove")) s("s1")</actions>
      <actions T="0">t(s("/sol/sol2/feature")) m(s("remove")) s("v1")</actions>
      <actions T="0">t(s("/sol/sol2/feature")) m(s("remove")) s("st1")</actions>
      <actions T="0">t(s("/sol/sol2")) m(s("create")) s("st1") s("StudyStep")</actions>
      <actions T="0">t(s("/sol/sol2/feature/st1")) m(s("set")) s("study") s("std2")</actions>
      <actions T="0">t(s("/sol/sol2/feature/st1")) m(s("set")) s("studystep") s("stat")</actions>
      <actions T="0">t(s("/sol/sol2")) m(s("create")) s("v1") s("Variables")</actions>
      <actions T="0">t(s("/sol/sol2/feature/v1/feature/comp1_spatial_disp")) m(s("set")) s("scalemethod") s("manual")</actions>
      <actions T="0">t(s("/sol/sol2/feature/v1/feature/comp1_spatial_disp")) m(s("set")) s("scaleval") s("3.3910093133734095E-5")</actions>
      <actions T="0">t(s("/sol/sol2/feature/v1")) m(s("set")) s("control") s("stat")</actions>
      <actions T="0">t(s("/sol/sol2")) m(s("create")) s("s1") s("Stationary")</actions>
      <actions T="0">t(s("/sol/sol2/feature/s1")) m(s("create")) s("p1") s("Parametric")</actions>
      <actions T="0">t(s("/sol/sol2/feature/s1/feature/p1")) m(s("set")) s("pname") sa(s("pressure"))</actions>
      <actions T="0">t(s("/sol/sol2/feature/s1/feature/p1")) m(s("set")) s("plistarr") sa(s("2"))</actions>
      <actions T="0">t(s("/sol/sol2/feature/s1/feature/p1")) m(s("set")) s("punit") sa(s("bar"))</actions>
      <actions T="0">t(s("/sol/sol2/feature/s1/feature/p1")) m(s("set")) s("sweeptype") s("sparse")</actions>
      <actions T="0">t(s("/sol/sol2/feature/s1/feature/p1")) m(s("set")) s("preusesol") s("no")</actions>
      <actions T="0">t(s("/sol/sol2/feature/s1/feature/p1")) m(s("set")) s("pcontinuationmode") s("no")</actions>
      <actions T="0">t(s("/sol/sol2/feature/s1/feature/p1")) m(s("set")) s("plot") s("off")</actions>
      <actions T="0">t(s("/sol/sol2/feature/s1/feature/p1")) m(s("set")) s("plotgroup") s("pg1")</actions>
      <actions T="0">t(s("/sol/sol2/feature/s1/feature/p1")) m(s("set")) s("probesel") s("all")</actions>
      <actions T="0">t(s("/sol/sol2/feature/s1/feature/p1")) m(s("set")) s("probes") sa()</actions>
      <actions T="0">t(s("/sol/sol2/feature/s1/feature/p1")) m(s("set")) s("control") s("param")</actions>
      <actions T="0">t(s("/sol/sol2/feature/s1")) m(s("set")) s("control") s("stat")</actions>
      <actions T="0">t(s("/sol/sol2/feature/s1/feature/aDef")) m(s("set")) s("cachepattern") b(true)</actions>
      <actions T="0">t(s("/sol/sol2/feature/s1")) m(s("create")) s("seDef") s("Segregated")</actions>
      <actions T="0">t(s("/sol/sol2/feature/s1")) m(s("create")) s("se1") s("Segregated")</actions>
      <actions T="0">t(s("/sol/sol2/feature/s1/feature/se1/feature")) m(s("remove")) s("ssDef")</actions>
      <actions T="0">t(s("/sol/sol2/feature/s1/feature/se1")) m(s("create")) s("ss1") s("SegregatedStep")</actions>
      <actions T="0">t(s("/sol/sol2/feature/s1/feature/se1/feature/ss1")) m(s("set")) s("segvar") sa(s("comp1_u_fluid"),s("comp1_p"),s("comp1_spf_inl1_Pinlfdf"))</actions>
      <actions T="0">t(s("/sol/sol2/feature/s1/feature/se1/feature/ss1")) m(s("set")) s("subdamp") d(0.5)</actions>
      <actions T="0">t(s("/sol/sol2/feature/s1")) m(s("create")) s("d1") s("Direct")</actions>
      <actions T="0">t(s("/sol/sol2/feature/s1/feature/d1")) m(s("set")) s("linsolver") s("pardiso")</actions>
      <actions T="0">t(s("/sol/sol2/feature/s1/feature/d1")) m(s("set")) s("pivotperturb") d(1.0E-13)</actions>
      <actions T="0">t(s("/sol/sol2/feature/s1/feature/d1")) m(s("label")) s("Direct, fluid flow variables (spf)")</actions>
      <actions T="0">t(s("/sol/sol2/feature/s1/feature/se1/feature/ss1")) m(s("set")) s("linsolver") s("d1")</actions>
      <actions T="0">t(s("/sol/sol2/feature/s1/feature/se1/feature/ss1")) m(s("label")) s("Velocity u_fluid, Pressure p")</actions>
      <actions T="0">t(s("/sol/sol2/feature/s1/feature/se1")) m(s("create")) s("ss2") s("SegregatedStep")</actions>
      <actions T="0">t(s("/sol/sol2/feature/s1/feature/se1/feature/ss2")) m(s("set")) s("segvar") sa(s("comp1_u_solid"))</actions>
      <actions T="0">t(s("/sol/sol2/feature/s1/feature/se1/feature/ss2")) m(s("set")) s("subdtech") s("const")</actions>
      <actions T="0">t(s("/sol/sol2/feature/s1/feature/se1/feature/ss2")) m(s("set")) s("subdamp") d(0.5)</actions>
      <actions T="0">t(s("/sol/sol2/feature/s1")) m(s("create")) s("d2") s("Direct")</actions>
      <actions T="0">t(s("/sol/sol2/feature/s1/feature/d2")) m(s("set")) s("linsolver") s("pardiso")</actions>
      <actions T="0">t(s("/sol/sol2/feature/s1/feature/d2")) m(s("set")) s("pivotperturb") d(1.0E-9)</actions>
      <actions T="0">t(s("/sol/sol2/feature/s1/feature/d2")) m(s("set")) s("nliniterrefine") b(true)</actions>
      <actions T="0">t(s("/sol/sol2/feature/s1/feature/d2")) m(s("label")) s("Suggested Direct Solver (solid)")</actions>
      <actions T="0">t(s("/sol/sol2/feature/s1/feature/se1/feature/ss2")) m(s("set")) s("linsolver") s("d2")</actions>
      <actions T="0">t(s("/sol/sol2/feature/s1/feature/se1/feature/ss2")) m(s("label")) s("Displacement field")</actions>
      <actions T="0">t(s("/sol/sol2/feature/s1/feature/se1")) m(s("create")) s("ss3") s("SegregatedStep")</actions>
      <actions T="0">t(s("/sol/sol2/feature/s1/feature/se1/feature/ss3")) m(s("set")) s("segvar") sa(s("comp1_spatial_disp"))</actions>
      <actions T="0">t(s("/sol/sol2/feature/s1/feature/se1/feature/ss3")) m(s("set")) s("subdamp") d(0.5)</actions>
      <actions T="0">t(s("/sol/sol2/feature/s1/feature/se1/feature/ss3")) m(s("set")) s("subiter") i(1)</actions>
      <actions T="0">t(s("/sol/sol2/feature/s1/feature/se1/feature/ss3")) m(s("set")) s("subtermconst") s("iter")</actions>
      <actions T="0">t(s("/sol/sol2/feature/s1/feature/se1/feature/ss3")) m(s("set")) s("subntolfact") d(0.1)</actions>
      <actions T="0">t(s("/sol/sol2/feature/s1")) m(s("create")) s("d3") s("Direct")</actions>
      <actions T="0">t(s("/sol/sol2/feature/s1/feature/d3")) m(s("set")) s("linsolver") s("pardiso")</actions>
      <actions T="0">t(s("/sol/sol2/feature/s1/feature/d3")) m(s("set")) s("pivotperturb") d(1.0E-13)</actions>
      <actions T="0">t(s("/sol/sol2/feature/s1/feature/d3")) m(s("label")) s("Direct, spatial mesh displacement")</actions>
      <actions T="0">t(s("/sol/sol2/feature/s1/feature/se1/feature/ss3")) m(s("set")) s("linsolver") s("d3")</actions>
      <actions T="0">t(s("/sol/sol2/feature/s1/feature/se1/feature/ss3")) m(s("label")) s("Spatial mesh displacement")</actions>
      <actions T="0">t(s("/sol/sol2/feature/s1/feature/se1")) m(s("set")) s("maxsegiter") i(150)</actions>
      <actions T="0">t(s("/sol/sol2/feature/s1")) m(s("create")) s("i1") s("Iterative")</actions>
      <actions T="0">t(s("/sol/sol2/feature/s1/feature/i1")) m(s("set")) s("linsolver") s("gmres")</actions>
      <actions T="0">t(s("/sol/sol2/feature/s1/feature/i1")) m(s("set")) s("prefuntype") s("left")</actions>
      <actions T="0">t(s("/sol/sol2/feature/s1/feature/i1")) m(s("set")) s("itrestart") i(50)</actions>
      <actions T="0">t(s("/sol/sol2/feature/s1/feature/i1")) m(s("set")) s("rhob") i(20)</actions>
      <actions T="0">t(s("/sol/sol2/feature/s1/feature/i1")) m(s("set")) s("maxlinit") i(1000)</actions>
      <actions T="0">t(s("/sol/sol2/feature/s1/feature/i1")) m(s("set")) s("nlinnormuse") s("on")</actions>
      <actions T="0">t(s("/sol/sol2/feature/s1/feature/i1")) m(s("label")) s("AMG, fluid flow variables (spf)")</actions>
      <actions T="0">t(s("/sol/sol2/feature/s1/feature/i1")) m(s("create")) s("mg1") s("Multigrid")</actions>
      <actions T="0">t(s("/sol/sol2/feature/s1/feature/i1/feature/mg1")) m(s("set")) s("prefun") s("saamg")</actions>
      <actions T="0">t(s("/sol/sol2/feature/s1/feature/i1/feature/mg1")) m(s("set")) s("mgcycle") s("v")</actions>
      <actions T="0">t(s("/sol/sol2/feature/s1/feature/i1/feature/mg1")) m(s("set")) s("maxcoarsedof") i(80000)</actions>
      <actions T="0">t(s("/sol/sol2/feature/s1/feature/i1/feature/mg1")) m(s("set")) s("strconn") d(0.02)</actions>
      <actions T="0">t(s("/sol/sol2/feature/s1/feature/i1/feature/mg1")) m(s("set")) s("nullspace") s("constant")</actions>
      <actions T="0">t(s("/sol/sol2/feature/s1/feature/i1/feature/mg1")) m(s("set")) s("usesmooth") b(false)</actions>
      <actions T="0">t(s("/sol/sol2/feature/s1/feature/i1/feature/mg1")) m(s("set")) s("saamgcompwise") b(true)</actions>
      <actions T="0">t(s("/sol/sol2/feature/s1/feature/i1/feature/mg1")) m(s("set")) s("loweramg") b(true)</actions>
      <actions T="0">t(s("/sol/sol2/feature/s1/feature/i1/feature/mg1")) m(s("set")) s("compactaggregation") b(false)</actions>
      <actions T="0">t(s("/sol/sol2/feature/s1/feature/i1/feature/mg1/feature/pr")) m(s("create")) s("sc1") s("SCGS")</actions>
      <actions T="0">t(s("/sol/sol2/feature/s1/feature/i1/feature/mg1/feature/pr/feature/sc1")) m(s("set")) s("linesweeptype") s("ssor")</actions>
      <actions T="0">t(s("/sol/sol2/feature/s1/feature/i1/feature/mg1/feature/pr/feature/sc1")) m(s("set")) s("iter") i(0)</actions>
      <actions T="0">t(s("/sol/sol2/feature/s1/feature/i1/feature/mg1/feature/pr/feature/sc1")) m(s("set")) s("scgsrelax") d(0.7)</actions>
      <actions T="0">t(s("/sol/sol2/feature/s1/feature/i1/feature/mg1/feature/pr/feature/sc1")) m(s("set")) s("scgsmethod") s("lines_vertices")</actions>
      <actions T="0">t(s("/sol/sol2/feature/s1/feature/i1/feature/mg1/feature/pr/feature/sc1")) m(s("set")) s("scgsvertexrelax") d(0.7)</actions>
      <actions T="0">t(s("/sol/sol2/feature/s1/feature/i1/feature/mg1/feature/pr/feature/sc1")) m(s("set")) s("relax") d(0.5)</actions>
      <actions T="0">t(s("/sol/sol2/feature/s1/feature/i1/feature/mg1/feature/pr/feature/sc1")) m(s("set")) s("vankavarsactive") s("on")</actions>
      <actions T="0">t(s("/sol/sol2/feature/s1/feature/i1/feature/mg1/feature/pr/feature/sc1")) m(s("set")) s("vankavars") sa(s("comp1_spf_inl1_Pinlfdf"))</actions>
      <actions T="0">t(s("/sol/sol2/feature/s1/feature/i1/feature/mg1/feature/pr/feature/sc1")) m(s("set")) s("scgssolv") s("stored")</actions>
      <actions T="0">t(s("/sol/sol2/feature/s1/feature/i1/feature/mg1/feature/pr/feature/sc1")) m(s("set")) s("approxscgs") b(true)</actions>
      <actions T="0">t(s("/sol/sol2/feature/s1/feature/i1/feature/mg1/feature/pr/feature/sc1")) m(s("set")) s("scgsdirectmaxsize") i(1000)</actions>
      <actions T="0">t(s("/sol/sol2/feature/s1/feature/i1/feature/mg1/feature/po")) m(s("create")) s("sc1") s("SCGS")</actions>
      <actions T="0">t(s("/sol/sol2/feature/s1/feature/i1/feature/mg1/feature/po/feature/sc1")) m(s("set")) s("linesweeptype") s("ssor")</actions>
      <actions T="0">t(s("/sol/sol2/feature/s1/feature/i1/feature/mg1/feature/po/feature/sc1")) m(s("set")) s("iter") i(1)</actions>
      <actions T="0">t(s("/sol/sol2/feature/s1/feature/i1/feature/mg1/feature/po/feature/sc1")) m(s("set")) s("scgsrelax") d(0.7)</actions>
      <actions T="0">t(s("/sol/sol2/feature/s1/feature/i1/feature/mg1/feature/po/feature/sc1")) m(s("set")) s("scgsmethod") s("lines_vertices")</actions>
      <actions T="0">t(s("/sol/sol2/feature/s1/feature/i1/feature/mg1/feature/po/feature/sc1")) m(s("set")) s("scgsvertexrelax") d(0.7)</actions>
      <actions T="0">t(s("/sol/sol2/feature/s1/feature/i1/feature/mg1/feature/po/feature/sc1")) m(s("set")) s("relax") d(0.5)</actions>
      <actions T="0">t(s("/sol/sol2/feature/s1/feature/i1/feature/mg1/feature/po/feature/sc1")) m(s("set")) s("vankavarsactive") s("on")</actions>
      <actions T="0">t(s("/sol/sol2/feature/s1/feature/i1/feature/mg1/feature/po/feature/sc1")) m(s("set")) s("vankavars") sa(s("comp1_spf_inl1_Pinlfdf"))</actions>
      <actions T="0">t(s("/sol/sol2/feature/s1/feature/i1/feature/mg1/feature/po/feature/sc1")) m(s("set")) s("scgssolv") s("stored")</actions>
      <actions T="0">t(s("/sol/sol2/feature/s1/feature/i1/feature/mg1/feature/po/feature/sc1")) m(s("set")) s("approxscgs") b(true)</actions>
      <actions T="0">t(s("/sol/sol2/feature/s1/feature/i1/feature/mg1/feature/po/feature/sc1")) m(s("set")) s("scgsdirectmaxsize") i(1000)</actions>
      <actions T="0">t(s("/sol/sol2/feature/s1/feature/i1/feature/mg1/feature/cs")) m(s("create")) s("d1") s("Direct")</actions>
      <actions T="0">t(s("/sol/sol2/feature/s1/feature/i1/feature/mg1/feature/cs/feature/d1")) m(s("set")) s("linsolver") s("pardiso")</actions>
      <actions T="0">t(s("/sol/sol2/feature/s1/feature/i1/feature/mg1/feature/cs/feature/d1")) m(s("set")) s("pivotperturb") d(1.0E-13)</actions>
      <actions T="0">t(s("/sol/sol2/feature/s1")) m(s("create")) s("i2") s("Iterative")</actions>
      <actions T="0">t(s("/sol/sol2/feature/s1/feature/i2")) m(s("set")) s("linsolver") s("gmres")</actions>
      <actions T="0">t(s("/sol/sol2/feature/s1/feature/i2")) m(s("set")) s("prefuntype") s("right")</actions>
      <actions T="0">t(s("/sol/sol2/feature/s1/feature/i2")) m(s("set")) s("rhob") d(40.0)</actions>
      <actions T="0">t(s("/sol/sol2/feature/s1/feature/i2")) m(s("set")) s("nlinnormuse") b(true)</actions>
      <actions T="0">t(s("/sol/sol2/feature/s1/feature/i2")) m(s("label")) s("Suggested Iterative Solver (solid)")</actions>
      <actions T="0">t(s("/sol/sol2/feature/s1/feature/i2")) m(s("create")) s("mg1") s("Multigrid")</actions>
      <actions T="0">t(s("/sol/sol2/feature/s1/feature/i2/feature/mg1")) m(s("set")) s("prefun") s("gmg")</actions>
      <actions T="0">t(s("/sol/sol2/feature/s1/feature/i2/feature/mg1/feature/pr")) m(s("create")) s("so1") s("SOR")</actions>
      <actions T="0">t(s("/sol/sol2/feature/s1/feature/i2/feature/mg1/feature/pr/feature/so1")) m(s("set")) s("iter") i(1)</actions>
      <actions T="0">t(s("/sol/sol2/feature/s1/feature/i2/feature/mg1/feature/po")) m(s("create")) s("so1") s("SOR")</actions>
      <actions T="0">t(s("/sol/sol2/feature/s1/feature/i2/feature/mg1/feature/po/feature/so1")) m(s("set")) s("iter") i(1)</actions>
      <actions T="0">t(s("/sol/sol2/feature/s1/feature/i2/feature/mg1/feature/cs")) m(s("create")) s("mg1") s("Multigrid")</actions>
      <actions T="0">t(s("/sol/sol2/feature/s1/feature/i2/feature/mg1/feature/cs/feature/mg1")) m(s("set")) s("prefun") s("saamg")</actions>
      <actions T="0">t(s("/sol/sol2/feature/s1/feature/i2/feature/mg1/feature/cs/feature/mg1")) m(s("set")) s("usesmooth") b(false)</actions>
      <actions T="0">t(s("/sol/sol2/feature/s1/feature/i2/feature/mg1/feature/cs/feature/mg1")) m(s("set")) s("iter") i(2)</actions>
      <actions T="0">t(s("/sol/sol2/feature/s1/feature/i2/feature/mg1/feature/cs/feature/mg1")) m(s("set")) s("mglevels") i(2)</actions>
      <actions T="0">t(s("/sol/sol2/feature/s1/feature/i2/feature/mg1/feature/cs/feature/mg1")) m(s("set")) s("maxcoarsedof") i(10000)</actions>
      <actions T="0">t(s("/sol/sol2/feature/s1/feature")) m(s("remove")) s("fcDef")</actions>
      <actions T="0">t(s("/sol/sol2/feature/s1/feature")) m(s("remove")) s("seDef")</actions>
      <actions T="0">t(s("/sol/sol2")) m(s("attach")) s("std2")</actions>
      <actions T="0">t(s("/component/comp1/material/mat1/materialmodel/Enu")) m(s("set")) s("nu") sa(s("0.49"))</actions>
      <actions T="0">t(s("/component/comp1/mesh/mesh1/statistics/selection[geom1]")) m(s("geom")) i(3)</actions>
      <actions T="0">t(s("/component/comp1/mesh/mesh1/statistics/selection[geom1]")) m(s("set")) va() ia(2)</actions>
      <actions T="0">t(s("/component/comp1/mesh/mesh1/statistics/selection[geom1]")) m(s("geom")) i(3)</actions>
      <actions T="0">t(s("/component/comp1/mesh/mesh1/statistics/selection[geom1]")) m(s("set")) va() ia(2)</actions>
      <actions T="0">t(s("/sol/sol2")) m(s("study")) s("std2")</actions>
      <actions T="0">t(s("/study/std2/feature/stat")) m(s("set")) s("notlistsolnum") i(1)</actions>
      <actions T="0">t(s("/study/std2/feature/stat")) m(s("set")) s("notsolnum") s("auto")</actions>
      <actions T="0">t(s("/study/std2/feature/stat")) m(s("set")) s("listsolnum") i(1)</actions>
      <actions T="0">t(s("/study/std2/feature/stat")) m(s("set")) s("solnum") s("auto")</actions>
      <actions T="0">t(s("/sol/sol2/feature")) m(s("remove")) s("s1")</actions>
      <actions T="0">t(s("/sol/sol2/feature")) m(s("remove")) s("v1")</actions>
      <actions T="0">t(s("/sol/sol2/feature")) m(s("remove")) s("st1")</actions>
      <actions T="0">t(s("/sol/sol2")) m(s("create")) s("st1") s("StudyStep")</actions>
      <actions T="0">t(s("/sol/sol2/feature/st1")) m(s("set")) s("study") s("std2")</actions>
      <actions T="0">t(s("/sol/sol2/feature/st1")) m(s("set")) s("studystep") s("stat")</actions>
      <actions T="0">t(s("/sol/sol2")) m(s("create")) s("v1") s("Variables")</actions>
      <actions T="0">t(s("/sol/sol2/feature/v1/feature/comp1_spatial_disp")) m(s("set")) s("scalemethod") s("manual")</actions>
      <actions T="0">t(s("/sol/sol2/feature/v1/feature/comp1_spatial_disp")) m(s("set")) s("scaleval") s("3.3910093133734095E-5")</actions>
      <actions T="0">t(s("/sol/sol2/feature/v1")) m(s("set")) s("control") s("stat")</actions>
      <actions T="0">t(s("/sol/sol2")) m(s("create")) s("s1") s("Stationary")</actions>
      <actions T="0">t(s("/sol/sol2/feature/s1")) m(s("create")) s("p1") s("Parametric")</actions>
      <actions T="0">t(s("/sol/sol2/feature/s1/feature/p1")) m(s("set")) s("pname") sa(s("pressure"))</actions>
      <actions T="0">t(s("/sol/sol2/feature/s1/feature/p1")) m(s("set")) s("plistarr") sa(s("2"))</actions>
      <actions T="0">t(s("/sol/sol2/feature/s1/feature/p1")) m(s("set")) s("punit") sa(s("bar"))</actions>
      <actions T="0">t(s("/sol/sol2/feature/s1/feature/p1")) m(s("set")) s("sweeptype") s("sparse")</actions>
      <actions T="0">t(s("/sol/sol2/feature/s1/feature/p1")) m(s("set")) s("preusesol") s("no")</actions>
      <actions T="0">t(s("/sol/sol2/feature/s1/feature/p1")) m(s("set")) s("pcontinuationmode") s("no")</actions>
      <actions T="0">t(s("/sol/sol2/feature/s1/feature/p1")) m(s("set")) s("plot") s("off")</actions>
      <actions T="0">t(s("/sol/sol2/feature/s1/feature/p1")) m(s("set")) s("plotgroup") s("pg1")</actions>
      <actions T="0">t(s("/sol/sol2/feature/s1/feature/p1")) m(s("set")) s("probesel") s("all")</actions>
      <actions T="0">t(s("/sol/sol2/feature/s1/feature/p1")) m(s("set")) s("probes") sa()</actions>
      <actions T="0">t(s("/sol/sol2/feature/s1/feature/p1")) m(s("set")) s("control") s("param")</actions>
      <actions T="0">t(s("/sol/sol2/feature/s1")) m(s("set")) s("control") s("stat")</actions>
      <actions T="0">t(s("/sol/sol2/feature/s1/feature/aDef")) m(s("set")) s("cachepattern") b(true)</actions>
      <actions T="0">t(s("/sol/sol2/feature/s1")) m(s("create")) s("seDef") s("Segregated")</actions>
      <actions T="0">t(s("/sol/sol2/feature/s1")) m(s("create")) s("se1") s("Segregated")</actions>
      <actions T="0">t(s("/sol/sol2/feature/s1/feature/se1/feature")) m(s("remove")) s("ssDef")</actions>
      <actions T="0">t(s("/sol/sol2/feature/s1/feature/se1")) m(s("create")) s("ss1") s("SegregatedStep")</actions>
      <actions T="0">t(s("/sol/sol2/feature/s1/feature/se1/feature/ss1")) m(s("set")) s("segvar") sa(s("comp1_u_fluid"),s("comp1_p"),s("comp1_spf_inl1_Pinlfdf"))</actions>
      <actions T="0">t(s("/sol/sol2/feature/s1/feature/se1/feature/ss1")) m(s("set")) s("subdamp") d(0.5)</actions>
      <actions T="0">t(s("/sol/sol2/feature/s1")) m(s("create")) s("d1") s("Direct")</actions>
      <actions T="0">t(s("/sol/sol2/feature/s1/feature/d1")) m(s("set")) s("linsolver") s("pardiso")</actions>
      <actions T="0">t(s("/sol/sol2/feature/s1/feature/d1")) m(s("set")) s("pivotperturb") d(1.0E-13)</actions>
      <actions T="0">t(s("/sol/sol2/feature/s1/feature/d1")) m(s("label")) s("Direct, fluid flow variables (spf)")</actions>
      <actions T="0">t(s("/sol/sol2/feature/s1/feature/se1/feature/ss1")) m(s("set")) s("linsolver") s("d1")</actions>
      <actions T="0">t(s("/sol/sol2/feature/s1/feature/se1/feature/ss1")) m(s("label")) s("Velocity u_fluid, Pressure p")</actions>
      <actions T="0">t(s("/sol/sol2/feature/s1/feature/se1")) m(s("create")) s("ss2") s("SegregatedStep")</actions>
      <actions T="0">t(s("/sol/sol2/feature/s1/feature/se1/feature/ss2")) m(s("set")) s("segvar") sa(s("comp1_u_solid"))</actions>
      <actions T="0">t(s("/sol/sol2/feature/s1/feature/se1/feature/ss2")) m(s("set")) s("subdtech") s("const")</actions>
      <actions T="0">t(s("/sol/sol2/feature/s1/feature/se1/feature/ss2")) m(s("set")) s("subdamp") d(0.5)</actions>
      <actions T="0">t(s("/sol/sol2/feature/s1")) m(s("create")) s("d2") s("Direct")</actions>
      <actions T="0">t(s("/sol/sol2/feature/s1/feature/d2")) m(s("set")) s("linsolver") s("pardiso")</actions>
      <actions T="0">t(s("/sol/sol2/feature/s1/feature/d2")) m(s("set")) s("pivotperturb") d(1.0E-9)</actions>
      <actions T="0">t(s("/sol/sol2/feature/s1/feature/d2")) m(s("set")) s("nliniterrefine") b(true)</actions>
      <actions T="0">t(s("/sol/sol2/feature/s1/feature/d2")) m(s("label")) s("Suggested Direct Solver (solid)")</actions>
      <actions T="0">t(s("/sol/sol2/feature/s1/feature/se1/feature/ss2")) m(s("set")) s("linsolver") s("d2")</actions>
      <actions T="0">t(s("/sol/sol2/feature/s1/feature/se1/feature/ss2")) m(s("label")) s("Displacement field")</actions>
      <actions T="0">t(s("/sol/sol2/feature/s1/feature/se1")) m(s("create")) s("ss3") s("SegregatedStep")</actions>
      <actions T="0">t(s("/sol/sol2/feature/s1/feature/se1/feature/ss3")) m(s("set")) s("segvar") sa(s("comp1_spatial_disp"))</actions>
      <actions T="0">t(s("/sol/sol2/feature/s1/feature/se1/feature/ss3")) m(s("set")) s("subdamp") d(0.5)</actions>
      <actions T="0">t(s("/sol/sol2/feature/s1/feature/se1/feature/ss3")) m(s("set")) s("subiter") i(1)</actions>
      <actions T="0">t(s("/sol/sol2/feature/s1/feature/se1/feature/ss3")) m(s("set")) s("subtermconst") s("iter")</actions>
      <actions T="0">t(s("/sol/sol2/feature/s1/feature/se1/feature/ss3")) m(s("set")) s("subntolfact") d(0.1)</actions>
      <actions T="0">t(s("/sol/sol2/feature/s1")) m(s("create")) s("d3") s("Direct")</actions>
      <actions T="0">t(s("/sol/sol2/feature/s1/feature/d3")) m(s("set")) s("linsolver") s("pardiso")</actions>
      <actions T="0">t(s("/sol/sol2/feature/s1/feature/d3")) m(s("set")) s("pivotperturb") d(1.0E-13)</actions>
      <actions T="0">t(s("/sol/sol2/feature/s1/feature/d3")) m(s("label")) s("Direct, spatial mesh displacement")</actions>
      <actions T="0">t(s("/sol/sol2/feature/s1/feature/se1/feature/ss3")) m(s("set")) s("linsolver") s("d3")</actions>
      <actions T="0">t(s("/sol/sol2/feature/s1/feature/se1/feature/ss3")) m(s("label")) s("Spatial mesh displacement")</actions>
      <actions T="0">t(s("/sol/sol2/feature/s1/feature/se1")) m(s("set")) s("maxsegiter") i(150)</actions>
      <actions T="0">t(s("/sol/sol2/feature/s1")) m(s("create")) s("i1") s("Iterative")</actions>
      <actions T="0">t(s("/sol/sol2/feature/s1/feature/i1")) m(s("set")) s("linsolver") s("gmres")</actions>
      <actions T="0">t(s("/sol/sol2/feature/s1/feature/i1")) m(s("set")) s("prefuntype") s("left")</actions>
      <actions T="0">t(s("/sol/sol2/feature/s1/feature/i1")) m(s("set")) s("itrestart") i(50)</actions>
      <actions T="0">t(s("/sol/sol2/feature/s1/feature/i1")) m(s("set")) s("rhob") i(20)</actions>
      <actions T="0">t(s("/sol/sol2/feature/s1/feature/i1")) m(s("set")) s("maxlinit") i(1000)</actions>
      <actions T="0">t(s("/sol/sol2/feature/s1/feature/i1")) m(s("set")) s("nlinnormuse") s("on")</actions>
      <actions T="0">t(s("/sol/sol2/feature/s1/feature/i1")) m(s("label")) s("AMG, fluid flow variables (spf)")</actions>
      <actions T="0">t(s("/sol/sol2/feature/s1/feature/i1")) m(s("create")) s("mg1") s("Multigrid")</actions>
      <actions T="0">t(s("/sol/sol2/feature/s1/feature/i1/feature/mg1")) m(s("set")) s("prefun") s("saamg")</actions>
      <actions T="0">t(s("/sol/sol2/feature/s1/feature/i1/feature/mg1")) m(s("set")) s("mgcycle") s("v")</actions>
      <actions T="0">t(s("/sol/sol2/feature/s1/feature/i1/feature/mg1")) m(s("set")) s("maxcoarsedof") i(80000)</actions>
      <actions T="0">t(s("/sol/sol2/feature/s1/feature/i1/feature/mg1")) m(s("set")) s("strconn") d(0.02)</actions>
      <actions T="0">t(s("/sol/sol2/feature/s1/feature/i1/feature/mg1")) m(s("set")) s("nullspace") s("constant")</actions>
      <actions T="0">t(s("/sol/sol2/feature/s1/feature/i1/feature/mg1")) m(s("set")) s("usesmooth") b(false)</actions>
      <actions T="0">t(s("/sol/sol2/feature/s1/feature/i1/feature/mg1")) m(s("set")) s("saamgcompwise") b(true)</actions>
      <actions T="0">t(s("/sol/sol2/feature/s1/feature/i1/feature/mg1")) m(s("set")) s("loweramg") b(true)</actions>
      <actions T="0">t(s("/sol/sol2/feature/s1/feature/i1/feature/mg1")) m(s("set")) s("compactaggregation") b(false)</actions>
      <actions T="0">t(s("/sol/sol2/feature/s1/feature/i1/feature/mg1/feature/pr")) m(s("create")) s("sc1") s("SCGS")</actions>
      <actions T="0">t(s("/sol/sol2/feature/s1/feature/i1/feature/mg1/feature/pr/feature/sc1")) m(s("set")) s("linesweeptype") s("ssor")</actions>
      <actions T="0">t(s("/sol/sol2/feature/s1/feature/i1/feature/mg1/feature/pr/feature/sc1")) m(s("set")) s("iter") i(0)</actions>
      <actions T="0">t(s("/sol/sol2/feature/s1/feature/i1/feature/mg1/feature/pr/feature/sc1")) m(s("set")) s("scgsrelax") d(0.7)</actions>
      <actions T="0">t(s("/sol/sol2/feature/s1/feature/i1/feature/mg1/feature/pr/feature/sc1")) m(s("set")) s("scgsmethod") s("lines_vertices")</actions>
      <actions T="0">t(s("/sol/sol2/feature/s1/feature/i1/feature/mg1/feature/pr/feature/sc1")) m(s("set")) s("scgsvertexrelax") d(0.7)</actions>
      <actions T="0">t(s("/sol/sol2/feature/s1/feature/i1/feature/mg1/feature/pr/feature/sc1")) m(s("set")) s("relax") d(0.5)</actions>
      <actions T="0">t(s("/sol/sol2/feature/s1/feature/i1/feature/mg1/feature/pr/feature/sc1")) m(s("set")) s("vankavarsactive") s("on")</actions>
      <actions T="0">t(s("/sol/sol2/feature/s1/feature/i1/feature/mg1/feature/pr/feature/sc1")) m(s("set")) s("vankavars") sa(s("comp1_spf_inl1_Pinlfdf"))</actions>
      <actions T="0">t(s("/sol/sol2/feature/s1/feature/i1/feature/mg1/feature/pr/feature/sc1")) m(s("set")) s("scgssolv") s("stored")</actions>
      <actions T="0">t(s("/sol/sol2/feature/s1/feature/i1/feature/mg1/feature/pr/feature/sc1")) m(s("set")) s("approxscgs") b(true)</actions>
      <actions T="0">t(s("/sol/sol2/feature/s1/feature/i1/feature/mg1/feature/pr/feature/sc1")) m(s("set")) s("scgsdirectmaxsize") i(1000)</actions>
      <actions T="0">t(s("/sol/sol2/feature/s1/feature/i1/feature/mg1/feature/po")) m(s("create")) s("sc1") s("SCGS")</actions>
      <actions T="0">t(s("/sol/sol2/feature/s1/feature/i1/feature/mg1/feature/po/feature/sc1")) m(s("set")) s("linesweeptype") s("ssor")</actions>
      <actions T="0">t(s("/sol/sol2/feature/s1/feature/i1/feature/mg1/feature/po/feature/sc1")) m(s("set")) s("iter") i(1)</actions>
      <actions T="0">t(s("/sol/sol2/feature/s1/feature/i1/feature/mg1/feature/po/feature/sc1")) m(s("set")) s("scgsrelax") d(0.7)</actions>
      <actions T="0">t(s("/sol/sol2/feature/s1/feature/i1/feature/mg1/feature/po/feature/sc1")) m(s("set")) s("scgsmethod") s("lines_vertices")</actions>
      <actions T="0">t(s("/sol/sol2/feature/s1/feature/i1/feature/mg1/feature/po/feature/sc1")) m(s("set")) s("scgsvertexrelax") d(0.7)</actions>
      <actions T="0">t(s("/sol/sol2/feature/s1/feature/i1/feature/mg1/feature/po/feature/sc1")) m(s("set")) s("relax") d(0.5)</actions>
      <actions T="0">t(s("/sol/sol2/feature/s1/feature/i1/feature/mg1/feature/po/feature/sc1")) m(s("set")) s("vankavarsactive") s("on")</actions>
      <actions T="0">t(s("/sol/sol2/feature/s1/feature/i1/feature/mg1/feature/po/feature/sc1")) m(s("set")) s("vankavars") sa(s("comp1_spf_inl1_Pinlfdf"))</actions>
      <actions T="0">t(s("/sol/sol2/feature/s1/feature/i1/feature/mg1/feature/po/feature/sc1")) m(s("set")) s("scgssolv") s("stored")</actions>
      <actions T="0">t(s("/sol/sol2/feature/s1/feature/i1/feature/mg1/feature/po/feature/sc1")) m(s("set")) s("approxscgs") b(true)</actions>
      <actions T="0">t(s("/sol/sol2/feature/s1/feature/i1/feature/mg1/feature/po/feature/sc1")) m(s("set")) s("scgsdirectmaxsize") i(1000)</actions>
      <actions T="0">t(s("/sol/sol2/feature/s1/feature/i1/feature/mg1/feature/cs")) m(s("create")) s("d1") s("Direct")</actions>
      <actions T="0">t(s("/sol/sol2/feature/s1/feature/i1/feature/mg1/feature/cs/feature/d1")) m(s("set")) s("linsolver") s("pardiso")</actions>
      <actions T="0">t(s("/sol/sol2/feature/s1/feature/i1/feature/mg1/feature/cs/feature/d1")) m(s("set")) s("pivotperturb") d(1.0E-13)</actions>
      <actions T="0">t(s("/sol/sol2/feature/s1")) m(s("create")) s("i2") s("Iterative")</actions>
      <actions T="0">t(s("/sol/sol2/feature/s1/feature/i2")) m(s("set")) s("linsolver") s("gmres")</actions>
      <actions T="0">t(s("/sol/sol2/feature/s1/feature/i2")) m(s("set")) s("prefuntype") s("right")</actions>
      <actions T="0">t(s("/sol/sol2/feature/s1/feature/i2")) m(s("set")) s("rhob") d(40.0)</actions>
      <actions T="0">t(s("/sol/sol2/feature/s1/feature/i2")) m(s("set")) s("nlinnormuse") b(true)</actions>
      <actions T="0">t(s("/sol/sol2/feature/s1/feature/i2")) m(s("label")) s("Suggested Iterative Solver (solid)")</actions>
      <actions T="0">t(s("/sol/sol2/feature/s1/feature/i2")) m(s("create")) s("mg1") s("Multigrid")</actions>
      <actions T="0">t(s("/sol/sol2/feature/s1/feature/i2/feature/mg1")) m(s("set")) s("prefun") s("gmg")</actions>
      <actions T="0">t(s("/sol/sol2/feature/s1/feature/i2/feature/mg1/feature/pr")) m(s("create")) s("so1") s("SOR")</actions>
      <actions T="0">t(s("/sol/sol2/feature/s1/feature/i2/feature/mg1/feature/pr/feature/so1")) m(s("set")) s("iter") i(1)</actions>
      <actions T="0">t(s("/sol/sol2/feature/s1/feature/i2/feature/mg1/feature/po")) m(s("create")) s("so1") s("SOR")</actions>
      <actions T="0">t(s("/sol/sol2/feature/s1/feature/i2/feature/mg1/feature/po/feature/so1")) m(s("set")) s("iter") i(1)</actions>
      <actions T="0">t(s("/sol/sol2/feature/s1/feature/i2/feature/mg1/feature/cs")) m(s("create")) s("mg1") s("Multigrid")</actions>
      <actions T="0">t(s("/sol/sol2/feature/s1/feature/i2/feature/mg1/feature/cs/feature/mg1")) m(s("set")) s("prefun") s("saamg")</actions>
      <actions T="0">t(s("/sol/sol2/feature/s1/feature/i2/feature/mg1/feature/cs/feature/mg1")) m(s("set")) s("usesmooth") b(false)</actions>
      <actions T="0">t(s("/sol/sol2/feature/s1/feature/i2/feature/mg1/feature/cs/feature/mg1")) m(s("set")) s("iter") i(2)</actions>
      <actions T="0">t(s("/sol/sol2/feature/s1/feature/i2/feature/mg1/feature/cs/feature/mg1")) m(s("set")) s("mglevels") i(2)</actions>
      <actions T="0">t(s("/sol/sol2/feature/s1/feature/i2/feature/mg1/feature/cs/feature/mg1")) m(s("set")) s("maxcoarsedof") i(10000)</actions>
      <actions T="0">t(s("/sol/sol2/feature/s1/feature")) m(s("remove")) s("fcDef")</actions>
      <actions T="0">t(s("/sol/sol2/feature/s1/feature")) m(s("remove")) s("seDef")</actions>
      <actions T="0">t(s("/sol/sol2")) m(s("attach")) s("std2")</actions>
      <actions T="0">t(s("/sol/sol2")) m(s("runAll"))</actions>
      <actions T="0">t(s("/result/feature/pg1")) m(s("run"))</actions>
      <actions T="0">t(s("/result/numerical/meas1")) m(s("set")) s("table") s("tbl1")</actions>
      <actions T="0">t(s("/result/numerical/meas1")) m(s("appendResult"))</actions>
      <actions T="0">t(s("/component/comp1/material/mat1/materialmodel/Enu")) m(s("set")) s("nu") sa(s("0.3"))</actions>
      <actions T="0">t(s("/component/comp1/mesh/mesh1/statistics/selection[geom1]")) m(s("geom")) i(3)</actions>
      <actions T="0">t(s("/component/comp1/mesh/mesh1/statistics/selection[geom1]")) m(s("set")) va() ia(2)</actions>
      <actions T="0">t(s("/component/comp1/mesh/mesh1/statistics/selection[geom1]")) m(s("geom")) i(3)</actions>
      <actions T="0">t(s("/component/comp1/mesh/mesh1/statistics/selection[geom1]")) m(s("set")) va() ia(2)</actions>
      <actions T="0">t(s("/sol/sol2")) m(s("study")) s("std2")</actions>
      <actions T="0">t(s("/study/std2/feature/stat")) m(s("set")) s("notlistsolnum") i(1)</actions>
      <actions T="0">t(s("/study/std2/feature/stat")) m(s("set")) s("notsolnum") s("auto")</actions>
      <actions T="0">t(s("/study/std2/feature/stat")) m(s("set")) s("listsolnum") i(1)</actions>
      <actions T="0">t(s("/study/std2/feature/stat")) m(s("set")) s("solnum") s("auto")</actions>
      <actions T="0">t(s("/sol/sol2/feature")) m(s("remove")) s("s1")</actions>
      <actions T="0">t(s("/sol/sol2/feature")) m(s("remove")) s("v1")</actions>
      <actions T="0">t(s("/sol/sol2/feature")) m(s("remove")) s("st1")</actions>
      <actions T="0">t(s("/sol/sol2")) m(s("create")) s("st1") s("StudyStep")</actions>
      <actions T="0">t(s("/sol/sol2/feature/st1")) m(s("set")) s("study") s("std2")</actions>
      <actions T="0">t(s("/sol/sol2/feature/st1")) m(s("set")) s("studystep") s("stat")</actions>
      <actions T="0">t(s("/sol/sol2")) m(s("create")) s("v1") s("Variables")</actions>
      <actions T="0">t(s("/sol/sol2/feature/v1/feature/comp1_spatial_disp")) m(s("set")) s("scalemethod") s("manual")</actions>
      <actions T="0">t(s("/sol/sol2/feature/v1/feature/comp1_spatial_disp")) m(s("set")) s("scaleval") s("3.3910093133734095E-5")</actions>
      <actions T="0">t(s("/sol/sol2/feature/v1")) m(s("set")) s("control") s("stat")</actions>
      <actions T="0">t(s("/sol/sol2")) m(s("create")) s("s1") s("Stationary")</actions>
      <actions T="0">t(s("/sol/sol2/feature/s1")) m(s("create")) s("p1") s("Parametric")</actions>
      <actions T="0">t(s("/sol/sol2/feature/s1/feature/p1")) m(s("set")) s("pname") sa(s("pressure"))</actions>
      <actions T="0">t(s("/sol/sol2/feature/s1/feature/p1")) m(s("set")) s("plistarr") sa(s("2"))</actions>
      <actions T="0">t(s("/sol/sol2/feature/s1/feature/p1")) m(s("set")) s("punit") sa(s("bar"))</actions>
      <actions T="0">t(s("/sol/sol2/feature/s1/feature/p1")) m(s("set")) s("sweeptype") s("sparse")</actions>
      <actions T="0">t(s("/sol/sol2/feature/s1/feature/p1")) m(s("set")) s("preusesol") s("no")</actions>
      <actions T="0">t(s("/sol/sol2/feature/s1/feature/p1")) m(s("set")) s("pcontinuationmode") s("no")</actions>
      <actions T="0">t(s("/sol/sol2/feature/s1/feature/p1")) m(s("set")) s("plot") s("off")</actions>
      <actions T="0">t(s("/sol/sol2/feature/s1/feature/p1")) m(s("set")) s("plotgroup") s("pg1")</actions>
      <actions T="0">t(s("/sol/sol2/feature/s1/feature/p1")) m(s("set")) s("probesel") s("all")</actions>
      <actions T="0">t(s("/sol/sol2/feature/s1/feature/p1")) m(s("set")) s("probes") sa()</actions>
      <actions T="0">t(s("/sol/sol2/feature/s1/feature/p1")) m(s("set")) s("control") s("param")</actions>
      <actions T="0">t(s("/sol/sol2/feature/s1")) m(s("set")) s("control") s("stat")</actions>
      <actions T="0">t(s("/sol/sol2/feature/s1/feature/aDef")) m(s("set")) s("cachepattern") b(true)</actions>
      <actions T="0">t(s("/sol/sol2/feature/s1")) m(s("create")) s("seDef") s("Segregated")</actions>
      <actions T="0">t(s("/sol/sol2/feature/s1")) m(s("create")) s("se1") s("Segregated")</actions>
      <actions T="0">t(s("/sol/sol2/feature/s1/feature/se1/feature")) m(s("remove")) s("ssDef")</actions>
      <actions T="0">t(s("/sol/sol2/feature/s1/feature/se1")) m(s("create")) s("ss1") s("SegregatedStep")</actions>
      <actions T="0">t(s("/sol/sol2/feature/s1/feature/se1/feature/ss1")) m(s("set")) s("segvar") sa(s("comp1_u_fluid"),s("comp1_p"),s("comp1_spf_inl1_Pinlfdf"))</actions>
      <actions T="0">t(s("/sol/sol2/feature/s1/feature/se1/feature/ss1")) m(s("set")) s("subdamp") d(0.5)</actions>
      <actions T="0">t(s("/sol/sol2/feature/s1")) m(s("create")) s("d1") s("Direct")</actions>
      <actions T="0">t(s("/sol/sol2/feature/s1/feature/d1")) m(s("set")) s("linsolver") s("pardiso")</actions>
      <actions T="0">t(s("/sol/sol2/feature/s1/feature/d1")) m(s("set")) s("pivotperturb") d(1.0E-13)</actions>
      <actions T="0">t(s("/sol/sol2/feature/s1/feature/d1")) m(s("label")) s("Direct, fluid flow variables (spf)")</actions>
      <actions T="0">t(s("/sol/sol2/feature/s1/feature/se1/feature/ss1")) m(s("set")) s("linsolver") s("d1")</actions>
      <actions T="0">t(s("/sol/sol2/feature/s1/feature/se1/feature/ss1")) m(s("label")) s("Velocity u_fluid, Pressure p")</actions>
      <actions T="0">t(s("/sol/sol2/feature/s1/feature/se1")) m(s("create")) s("ss2") s("SegregatedStep")</actions>
      <actions T="0">t(s("/sol/sol2/feature/s1/feature/se1/feature/ss2")) m(s("set")) s("segvar") sa(s("comp1_u_solid"))</actions>
      <actions T="0">t(s("/sol/sol2/feature/s1/feature/se1/feature/ss2")) m(s("set")) s("subdtech") s("const")</actions>
      <actions T="0">t(s("/sol/sol2/feature/s1/feature/se1/feature/ss2")) m(s("set")) s("subdamp") d(0.5)</actions>
      <actions T="0">t(s("/sol/sol2/feature/s1")) m(s("create")) s("d2") s("Direct")</actions>
      <actions T="0">t(s("/sol/sol2/feature/s1/feature/d2")) m(s("set")) s("linsolver") s("pardiso")</actions>
      <actions T="0">t(s("/sol/sol2/feature/s1/feature/d2")) m(s("set")) s("pivotperturb") d(1.0E-9)</actions>
      <actions T="0">t(s("/sol/sol2/feature/s1/feature/d2")) m(s("set")) s("nliniterrefine") b(true)</actions>
      <actions T="0">t(s("/sol/sol2/feature/s1/feature/d2")) m(s("label")) s("Suggested Direct Solver (solid)")</actions>
      <actions T="0">t(s("/sol/sol2/feature/s1/feature/se1/feature/ss2")) m(s("set")) s("linsolver") s("d2")</actions>
      <actions T="0">t(s("/sol/sol2/feature/s1/feature/se1/feature/ss2")) m(s("label")) s("Displacement field")</actions>
      <actions T="0">t(s("/sol/sol2/feature/s1/feature/se1")) m(s("create")) s("ss3") s("SegregatedStep")</actions>
      <actions T="0">t(s("/sol/sol2/feature/s1/feature/se1/feature/ss3")) m(s("set")) s("segvar") sa(s("comp1_spatial_disp"))</actions>
      <actions T="0">t(s("/sol/sol2/feature/s1/feature/se1/feature/ss3")) m(s("set")) s("subdamp") d(0.5)</actions>
      <actions T="0">t(s("/sol/sol2/feature/s1/feature/se1/feature/ss3")) m(s("set")) s("subiter") i(1)</actions>
      <actions T="0">t(s("/sol/sol2/feature/s1/feature/se1/feature/ss3")) m(s("set")) s("subtermconst") s("iter")</actions>
      <actions T="0">t(s("/sol/sol2/feature/s1/feature/se1/feature/ss3")) m(s("set")) s("subntolfact") d(0.1)</actions>
      <actions T="0">t(s("/sol/sol2/feature/s1")) m(s("create")) s("d3") s("Direct")</actions>
      <actions T="0">t(s("/sol/sol2/feature/s1/feature/d3")) m(s("set")) s("linsolver") s("pardiso")</actions>
      <actions T="0">t(s("/sol/sol2/feature/s1/feature/d3")) m(s("set")) s("pivotperturb") d(1.0E-13)</actions>
      <actions T="0">t(s("/sol/sol2/feature/s1/feature/d3")) m(s("label")) s("Direct, spatial mesh displacement")</actions>
      <actions T="0">t(s("/sol/sol2/feature/s1/feature/se1/feature/ss3")) m(s("set")) s("linsolver") s("d3")</actions>
      <actions T="0">t(s("/sol/sol2/feature/s1/feature/se1/feature/ss3")) m(s("label")) s("Spatial mesh displacement")</actions>
      <actions T="0">t(s("/sol/sol2/feature/s1/feature/se1")) m(s("set")) s("maxsegiter") i(150)</actions>
      <actions T="0">t(s("/sol/sol2/feature/s1")) m(s("create")) s("i1") s("Iterative")</actions>
      <actions T="0">t(s("/sol/sol2/feature/s1/feature/i1")) m(s("set")) s("linsolver") s("gmres")</actions>
      <actions T="0">t(s("/sol/sol2/feature/s1/feature/i1")) m(s("set")) s("prefuntype") s("left")</actions>
      <actions T="0">t(s("/sol/sol2/feature/s1/feature/i1")) m(s("set")) s("itrestart") i(50)</actions>
      <actions T="0">t(s("/sol/sol2/feature/s1/feature/i1")) m(s("set")) s("rhob") i(20)</actions>
      <actions T="0">t(s("/sol/sol2/feature/s1/feature/i1")) m(s("set")) s("maxlinit") i(1000)</actions>
      <actions T="0">t(s("/sol/sol2/feature/s1/feature/i1")) m(s("set")) s("nlinnormuse") s("on")</actions>
      <actions T="0">t(s("/sol/sol2/feature/s1/feature/i1")) m(s("label")) s("AMG, fluid flow variables (spf)")</actions>
      <actions T="0">t(s("/sol/sol2/feature/s1/feature/i1")) m(s("create")) s("mg1") s("Multigrid")</actions>
      <actions T="0">t(s("/sol/sol2/feature/s1/feature/i1/feature/mg1")) m(s("set")) s("prefun") s("saamg")</actions>
      <actions T="0">t(s("/sol/sol2/feature/s1/feature/i1/feature/mg1")) m(s("set")) s("mgcycle") s("v")</actions>
      <actions T="0">t(s("/sol/sol2/feature/s1/feature/i1/feature/mg1")) m(s("set")) s("maxcoarsedof") i(80000)</actions>
      <actions T="0">t(s("/sol/sol2/feature/s1/feature/i1/feature/mg1")) m(s("set")) s("strconn") d(0.02)</actions>
      <actions T="0">t(s("/sol/sol2/feature/s1/feature/i1/feature/mg1")) m(s("set")) s("nullspace") s("constant")</actions>
      <actions T="0">t(s("/sol/sol2/feature/s1/feature/i1/feature/mg1")) m(s("set")) s("usesmooth") b(false)</actions>
      <actions T="0">t(s("/sol/sol2/feature/s1/feature/i1/feature/mg1")) m(s("set")) s("saamgcompwise") b(true)</actions>
      <actions T="0">t(s("/sol/sol2/feature/s1/feature/i1/feature/mg1")) m(s("set")) s("loweramg") b(true)</actions>
      <actions T="0">t(s("/sol/sol2/feature/s1/feature/i1/feature/mg1")) m(s("set")) s("compactaggregation") b(false)</actions>
      <actions T="0">t(s("/sol/sol2/feature/s1/feature/i1/feature/mg1/feature/pr")) m(s("create")) s("sc1") s("SCGS")</actions>
      <actions T="0">t(s("/sol/sol2/feature/s1/feature/i1/feature/mg1/feature/pr/feature/sc1")) m(s("set")) s("linesweeptype") s("ssor")</actions>
      <actions T="0">t(s("/sol/sol2/feature/s1/feature/i1/feature/mg1/feature/pr/feature/sc1")) m(s("set")) s("iter") i(0)</actions>
      <actions T="0">t(s("/sol/sol2/feature/s1/feature/i1/feature/mg1/feature/pr/feature/sc1")) m(s("set")) s("scgsrelax") d(0.7)</actions>
      <actions T="0">t(s("/sol/sol2/feature/s1/feature/i1/feature/mg1/feature/pr/feature/sc1")) m(s("set")) s("scgsmethod") s("lines_vertices")</actions>
      <actions T="0">t(s("/sol/sol2/feature/s1/feature/i1/feature/mg1/feature/pr/feature/sc1")) m(s("set")) s("scgsvertexrelax") d(0.7)</actions>
      <actions T="0">t(s("/sol/sol2/feature/s1/feature/i1/feature/mg1/feature/pr/feature/sc1")) m(s("set")) s("relax") d(0.5)</actions>
      <actions T="0">t(s("/sol/sol2/feature/s1/feature/i1/feature/mg1/feature/pr/feature/sc1")) m(s("set")) s("vankavarsactive") s("on")</actions>
      <actions T="0">t(s("/sol/sol2/feature/s1/feature/i1/feature/mg1/feature/pr/feature/sc1")) m(s("set")) s("vankavars") sa(s("comp1_spf_inl1_Pinlfdf"))</actions>
      <actions T="0">t(s("/sol/sol2/feature/s1/feature/i1/feature/mg1/feature/pr/feature/sc1")) m(s("set")) s("scgssolv") s("stored")</actions>
      <actions T="0">t(s("/sol/sol2/feature/s1/feature/i1/feature/mg1/feature/pr/feature/sc1")) m(s("set")) s("approxscgs") b(true)</actions>
      <actions T="0">t(s("/sol/sol2/feature/s1/feature/i1/feature/mg1/feature/pr/feature/sc1")) m(s("set")) s("scgsdirectmaxsize") i(1000)</actions>
      <actions T="0">t(s("/sol/sol2/feature/s1/feature/i1/feature/mg1/feature/po")) m(s("create")) s("sc1") s("SCGS")</actions>
      <actions T="0">t(s("/sol/sol2/feature/s1/feature/i1/feature/mg1/feature/po/feature/sc1")) m(s("set")) s("linesweeptype") s("ssor")</actions>
      <actions T="0">t(s("/sol/sol2/feature/s1/feature/i1/feature/mg1/feature/po/feature/sc1")) m(s("set")) s("iter") i(1)</actions>
      <actions T="0">t(s("/sol/sol2/feature/s1/feature/i1/feature/mg1/feature/po/feature/sc1")) m(s("set")) s("scgsrelax") d(0.7)</actions>
      <actions T="0">t(s("/sol/sol2/feature/s1/feature/i1/feature/mg1/feature/po/feature/sc1")) m(s("set")) s("scgsmethod") s("lines_vertices")</actions>
      <actions T="0">t(s("/sol/sol2/feature/s1/feature/i1/feature/mg1/feature/po/feature/sc1")) m(s("set")) s("scgsvertexrelax") d(0.7)</actions>
      <actions T="0">t(s("/sol/sol2/feature/s1/feature/i1/feature/mg1/feature/po/feature/sc1")) m(s("set")) s("relax") d(0.5)</actions>
      <actions T="0">t(s("/sol/sol2/feature/s1/feature/i1/feature/mg1/feature/po/feature/sc1")) m(s("set")) s("vankavarsactive") s("on")</actions>
      <actions T="0">t(s("/sol/sol2/feature/s1/feature/i1/feature/mg1/feature/po/feature/sc1")) m(s("set")) s("vankavars") sa(s("comp1_spf_inl1_Pinlfdf"))</actions>
      <actions T="0">t(s("/sol/sol2/feature/s1/feature/i1/feature/mg1/feature/po/feature/sc1")) m(s("set")) s("scgssolv") s("stored")</actions>
      <actions T="0">t(s("/sol/sol2/feature/s1/feature/i1/feature/mg1/feature/po/feature/sc1")) m(s("set")) s("approxscgs") b(true)</actions>
      <actions T="0">t(s("/sol/sol2/feature/s1/feature/i1/feature/mg1/feature/po/feature/sc1")) m(s("set")) s("scgsdirectmaxsize") i(1000)</actions>
      <actions T="0">t(s("/sol/sol2/feature/s1/feature/i1/feature/mg1/feature/cs")) m(s("create")) s("d1") s("Direct")</actions>
      <actions T="0">t(s("/sol/sol2/feature/s1/feature/i1/feature/mg1/feature/cs/feature/d1")) m(s("set")) s("linsolver") s("pardiso")</actions>
      <actions T="0">t(s("/sol/sol2/feature/s1/feature/i1/feature/mg1/feature/cs/feature/d1")) m(s("set")) s("pivotperturb") d(1.0E-13)</actions>
      <actions T="0">t(s("/sol/sol2/feature/s1")) m(s("create")) s("i2") s("Iterative")</actions>
      <actions T="0">t(s("/sol/sol2/feature/s1/feature/i2")) m(s("set")) s("linsolver") s("gmres")</actions>
      <actions T="0">t(s("/sol/sol2/feature/s1/feature/i2")) m(s("set")) s("prefuntype") s("right")</actions>
      <actions T="0">t(s("/sol/sol2/feature/s1/feature/i2")) m(s("set")) s("rhob") d(40.0)</actions>
      <actions T="0">t(s("/sol/sol2/feature/s1/feature/i2")) m(s("set")) s("nlinnormuse") b(true)</actions>
      <actions T="0">t(s("/sol/sol2/feature/s1/feature/i2")) m(s("label")) s("Suggested Iterative Solver (solid)")</actions>
      <actions T="0">t(s("/sol/sol2/feature/s1/feature/i2")) m(s("create")) s("mg1") s("Multigrid")</actions>
      <actions T="0">t(s("/sol/sol2/feature/s1/feature/i2/feature/mg1")) m(s("set")) s("prefun") s("gmg")</actions>
      <actions T="0">t(s("/sol/sol2/feature/s1/feature/i2/feature/mg1/feature/pr")) m(s("create")) s("so1") s("SOR")</actions>
      <actions T="0">t(s("/sol/sol2/feature/s1/feature/i2/feature/mg1/feature/pr/feature/so1")) m(s("set")) s("iter") i(1)</actions>
      <actions T="0">t(s("/sol/sol2/feature/s1/feature/i2/feature/mg1/feature/po")) m(s("create")) s("so1") s("SOR")</actions>
      <actions T="0">t(s("/sol/sol2/feature/s1/feature/i2/feature/mg1/feature/po/feature/so1")) m(s("set")) s("iter") i(1)</actions>
      <actions T="0">t(s("/sol/sol2/feature/s1/feature/i2/feature/mg1/feature/cs")) m(s("create")) s("mg1") s("Multigrid")</actions>
      <actions T="0">t(s("/sol/sol2/feature/s1/feature/i2/feature/mg1/feature/cs/feature/mg1")) m(s("set")) s("prefun") s("saamg")</actions>
      <actions T="0">t(s("/sol/sol2/feature/s1/feature/i2/feature/mg1/feature/cs/feature/mg1")) m(s("set")) s("usesmooth") b(false)</actions>
      <actions T="0">t(s("/sol/sol2/feature/s1/feature/i2/feature/mg1/feature/cs/feature/mg1")) m(s("set")) s("iter") i(2)</actions>
      <actions T="0">t(s("/sol/sol2/feature/s1/feature/i2/feature/mg1/feature/cs/feature/mg1")) m(s("set")) s("mglevels") i(2)</actions>
      <actions T="0">t(s("/sol/sol2/feature/s1/feature/i2/feature/mg1/feature/cs/feature/mg1")) m(s("set")) s("maxcoarsedof") i(10000)</actions>
      <actions T="0">t(s("/sol/sol2/feature/s1/feature")) m(s("remove")) s("fcDef")</actions>
      <actions T="0">t(s("/sol/sol2/feature/s1/feature")) m(s("remove")) s("seDef")</actions>
      <actions T="0">t(s("/sol/sol2")) m(s("attach")) s("std2")</actions>
      <actions T="0">t(s("/sol/sol2")) m(s("runAll"))</actions>
      <actions T="0">t(s("/result/feature/pg1")) m(s("run"))</actions>
      <actions T="0">t(s("/result/feature/pg3")) m(s("run"))</actions>
      <actions T="0">t(s("/result/numerical/meas1")) m(s("set")) s("table") s("tbl1")</actions>
      <actions T="0">t(s("/result/numerical/meas1")) m(s("appendResult"))</actions>
      <actions T="0">t(s("/study/std2/feature/param")) m(s("setIndex")) s("plistarr") i(0) i(0)</actions>
      <actions T="0">t(s("/component/comp1/mesh/mesh1/statistics/selection[geom1]")) m(s("geom")) i(3)</actions>
      <actions T="0">t(s("/component/comp1/mesh/mesh1/statistics/selection[geom1]")) m(s("set")) va() ia(2)</actions>
      <actions T="0">t(s("/component/comp1/mesh/mesh1/statistics/selection[geom1]")) m(s("geom")) i(3)</actions>
      <actions T="0">t(s("/component/comp1/mesh/mesh1/statistics/selection[geom1]")) m(s("set")) va() ia(2)</actions>
      <actions T="0">t(s("/sol/sol2")) m(s("study")) s("std2")</actions>
      <actions T="0">t(s("/study/std2/feature/stat")) m(s("set")) s("notlistsolnum") i(1)</actions>
      <actions T="0">t(s("/study/std2/feature/stat")) m(s("set")) s("notsolnum") s("auto")</actions>
      <actions T="0">t(s("/study/std2/feature/stat")) m(s("set")) s("listsolnum") i(1)</actions>
      <actions T="0">t(s("/study/std2/feature/stat")) m(s("set")) s("solnum") s("auto")</actions>
      <actions T="0">t(s("/sol/sol2/feature")) m(s("remove")) s("s1")</actions>
      <actions T="0">t(s("/sol/sol2/feature")) m(s("remove")) s("v1")</actions>
      <actions T="0">t(s("/sol/sol2/feature")) m(s("remove")) s("st1")</actions>
      <actions T="0">t(s("/sol/sol2")) m(s("create")) s("st1") s("StudyStep")</actions>
      <actions T="0">t(s("/sol/sol2/feature/st1")) m(s("set")) s("study") s("std2")</actions>
      <actions T="0">t(s("/sol/sol2/feature/st1")) m(s("set")) s("studystep") s("stat")</actions>
      <actions T="0">t(s("/sol/sol2")) m(s("create")) s("v1") s("Variables")</actions>
      <actions T="0">t(s("/sol/sol2/feature/v1/feature/comp1_spatial_disp")) m(s("set")) s("scalemethod") s("manual")</actions>
      <actions T="0">t(s("/sol/sol2/feature/v1/feature/comp1_spatial_disp")) m(s("set")) s("scaleval") s("3.3910093133734095E-5")</actions>
      <actions T="0">t(s("/sol/sol2/feature/v1")) m(s("set")) s("control") s("stat")</actions>
      <actions T="0">t(s("/sol/sol2")) m(s("create")) s("s1") s("Stationary")</actions>
      <actions T="0">t(s("/sol/sol2/feature/s1")) m(s("create")) s("p1") s("Parametric")</actions>
      <actions T="0">t(s("/sol/sol2/feature/s1/feature/p1")) m(s("set")) s("pname") sa(s("pressure"))</actions>
      <actions T="0">t(s("/sol/sol2/feature/s1/feature/p1")) m(s("set")) s("plistarr") sa(s("0"))</actions>
      <actions T="0">t(s("/sol/sol2/feature/s1/feature/p1")) m(s("set")) s("punit") sa(s("bar"))</actions>
      <actions T="0">t(s("/sol/sol2/feature/s1/feature/p1")) m(s("set")) s("sweeptype") s("sparse")</actions>
      <actions T="0">t(s("/sol/sol2/feature/s1/feature/p1")) m(s("set")) s("preusesol") s("no")</actions>
      <actions T="0">t(s("/sol/sol2/feature/s1/feature/p1")) m(s("set")) s("pcontinuationmode") s("no")</actions>
      <actions T="0">t(s("/sol/sol2/feature/s1/feature/p1")) m(s("set")) s("plot") s("off")</actions>
      <actions T="0">t(s("/sol/sol2/feature/s1/feature/p1")) m(s("set")) s("plotgroup") s("pg1")</actions>
      <actions T="0">t(s("/sol/sol2/feature/s1/feature/p1")) m(s("set")) s("probesel") s("all")</actions>
      <actions T="0">t(s("/sol/sol2/feature/s1/feature/p1")) m(s("set")) s("probes") sa()</actions>
      <actions T="0">t(s("/sol/sol2/feature/s1/feature/p1")) m(s("set")) s("control") s("param")</actions>
      <actions T="0">t(s("/sol/sol2/feature/s1")) m(s("set")) s("control") s("stat")</actions>
      <actions T="0">t(s("/sol/sol2/feature/s1/feature/aDef")) m(s("set")) s("cachepattern") b(true)</actions>
      <actions T="0">t(s("/sol/sol2/feature/s1")) m(s("create")) s("seDef") s("Segregated")</actions>
      <actions T="0">t(s("/sol/sol2/feature/s1")) m(s("create")) s("se1") s("Segregated")</actions>
      <actions T="0">t(s("/sol/sol2/feature/s1/feature/se1/feature")) m(s("remove")) s("ssDef")</actions>
      <actions T="0">t(s("/sol/sol2/feature/s1/feature/se1")) m(s("create")) s("ss1") s("SegregatedStep")</actions>
      <actions T="0">t(s("/sol/sol2/feature/s1/feature/se1/feature/ss1")) m(s("set")) s("segvar") sa(s("comp1_u_fluid"),s("comp1_p"),s("comp1_spf_inl1_Pinlfdf"))</actions>
      <actions T="0">t(s("/sol/sol2/feature/s1/feature/se1/feature/ss1")) m(s("set")) s("subdamp") d(0.5)</actions>
      <actions T="0">t(s("/sol/sol2/feature/s1")) m(s("create")) s("d1") s("Direct")</actions>
      <actions T="0">t(s("/sol/sol2/feature/s1/feature/d1")) m(s("set")) s("linsolver") s("pardiso")</actions>
      <actions T="0">t(s("/sol/sol2/feature/s1/feature/d1")) m(s("set")) s("pivotperturb") d(1.0E-13)</actions>
      <actions T="0">t(s("/sol/sol2/feature/s1/feature/d1")) m(s("label")) s("Direct, fluid flow variables (spf)")</actions>
      <actions T="0">t(s("/sol/sol2/feature/s1/feature/se1/feature/ss1")) m(s("set")) s("linsolver") s("d1")</actions>
      <actions T="0">t(s("/sol/sol2/feature/s1/feature/se1/feature/ss1")) m(s("label")) s("Velocity u_fluid, Pressure p")</actions>
      <actions T="0">t(s("/sol/sol2/feature/s1/feature/se1")) m(s("create")) s("ss2") s("SegregatedStep")</actions>
      <actions T="0">t(s("/sol/sol2/feature/s1/feature/se1/feature/ss2")) m(s("set")) s("segvar") sa(s("comp1_u_solid"))</actions>
      <actions T="0">t(s("/sol/sol2/feature/s1/feature/se1/feature/ss2")) m(s("set")) s("subdtech") s("const")</actions>
      <actions T="0">t(s("/sol/sol2/feature/s1/feature/se1/feature/ss2")) m(s("set")) s("subdamp") d(0.5)</actions>
      <actions T="0">t(s("/sol/sol2/feature/s1")) m(s("create")) s("d2") s("Direct")</actions>
      <actions T="0">t(s("/sol/sol2/feature/s1/feature/d2")) m(s("set")) s("linsolver") s("pardiso")</actions>
      <actions T="0">t(s("/sol/sol2/feature/s1/feature/d2")) m(s("set")) s("pivotperturb") d(1.0E-9)</actions>
      <actions T="0">t(s("/sol/sol2/feature/s1/feature/d2")) m(s("set")) s("nliniterrefine") b(true)</actions>
      <actions T="0">t(s("/sol/sol2/feature/s1/feature/d2")) m(s("label")) s("Suggested Direct Solver (solid)")</actions>
      <actions T="0">t(s("/sol/sol2/feature/s1/feature/se1/feature/ss2")) m(s("set")) s("linsolver") s("d2")</actions>
      <actions T="0">t(s("/sol/sol2/feature/s1/feature/se1/feature/ss2")) m(s("label")) s("Displacement field")</actions>
      <actions T="0">t(s("/sol/sol2/feature/s1/feature/se1")) m(s("create")) s("ss3") s("SegregatedStep")</actions>
      <actions T="0">t(s("/sol/sol2/feature/s1/feature/se1/feature/ss3")) m(s("set")) s("segvar") sa(s("comp1_spatial_disp"))</actions>
      <actions T="0">t(s("/sol/sol2/feature/s1/feature/se1/feature/ss3")) m(s("set")) s("subdamp") d(0.5)</actions>
      <actions T="0">t(s("/sol/sol2/feature/s1/feature/se1/feature/ss3")) m(s("set")) s("subiter") i(1)</actions>
      <actions T="0">t(s("/sol/sol2/feature/s1/feature/se1/feature/ss3")) m(s("set")) s("subtermconst") s("iter")</actions>
      <actions T="0">t(s("/sol/sol2/feature/s1/feature/se1/feature/ss3")) m(s("set")) s("subntolfact") d(0.1)</actions>
      <actions T="0">t(s("/sol/sol2/feature/s1")) m(s("create")) s("d3") s("Direct")</actions>
      <actions T="0">t(s("/sol/sol2/feature/s1/feature/d3")) m(s("set")) s("linsolver") s("pardiso")</actions>
      <actions T="0">t(s("/sol/sol2/feature/s1/feature/d3")) m(s("set")) s("pivotperturb") d(1.0E-13)</actions>
      <actions T="0">t(s("/sol/sol2/feature/s1/feature/d3")) m(s("label")) s("Direct, spatial mesh displacement")</actions>
      <actions T="0">t(s("/sol/sol2/feature/s1/feature/se1/feature/ss3")) m(s("set")) s("linsolver") s("d3")</actions>
      <actions T="0">t(s("/sol/sol2/feature/s1/feature/se1/feature/ss3")) m(s("label")) s("Spatial mesh displacement")</actions>
      <actions T="0">t(s("/sol/sol2/feature/s1/feature/se1")) m(s("set")) s("maxsegiter") i(150)</actions>
      <actions T="0">t(s("/sol/sol2/feature/s1")) m(s("create")) s("i1") s("Iterative")</actions>
      <actions T="0">t(s("/sol/sol2/feature/s1/feature/i1")) m(s("set")) s("linsolver") s("gmres")</actions>
      <actions T="0">t(s("/sol/sol2/feature/s1/feature/i1")) m(s("set")) s("prefuntype") s("left")</actions>
      <actions T="0">t(s("/sol/sol2/feature/s1/feature/i1")) m(s("set")) s("itrestart") i(50)</actions>
      <actions T="0">t(s("/sol/sol2/feature/s1/feature/i1")) m(s("set")) s("rhob") i(20)</actions>
      <actions T="0">t(s("/sol/sol2/feature/s1/feature/i1")) m(s("set")) s("maxlinit") i(1000)</actions>
      <actions T="0">t(s("/sol/sol2/feature/s1/feature/i1")) m(s("set")) s("nlinnormuse") s("on")</actions>
      <actions T="0">t(s("/sol/sol2/feature/s1/feature/i1")) m(s("label")) s("AMG, fluid flow variables (spf)")</actions>
      <actions T="0">t(s("/sol/sol2/feature/s1/feature/i1")) m(s("create")) s("mg1") s("Multigrid")</actions>
      <actions T="0">t(s("/sol/sol2/feature/s1/feature/i1/feature/mg1")) m(s("set")) s("prefun") s("saamg")</actions>
      <actions T="0">t(s("/sol/sol2/feature/s1/feature/i1/feature/mg1")) m(s("set")) s("mgcycle") s("v")</actions>
      <actions T="0">t(s("/sol/sol2/feature/s1/feature/i1/feature/mg1")) m(s("set")) s("maxcoarsedof") i(80000)</actions>
      <actions T="0">t(s("/sol/sol2/feature/s1/feature/i1/feature/mg1")) m(s("set")) s("strconn") d(0.02)</actions>
      <actions T="0">t(s("/sol/sol2/feature/s1/feature/i1/feature/mg1")) m(s("set")) s("nullspace") s("constant")</actions>
      <actions T="0">t(s("/sol/sol2/feature/s1/feature/i1/feature/mg1")) m(s("set")) s("usesmooth") b(false)</actions>
      <actions T="0">t(s("/sol/sol2/feature/s1/feature/i1/feature/mg1")) m(s("set")) s("saamgcompwise") b(true)</actions>
      <actions T="0">t(s("/sol/sol2/feature/s1/feature/i1/feature/mg1")) m(s("set")) s("loweramg") b(true)</actions>
      <actions T="0">t(s("/sol/sol2/feature/s1/feature/i1/feature/mg1")) m(s("set")) s("compactaggregation") b(false)</actions>
      <actions T="0">t(s("/sol/sol2/feature/s1/feature/i1/feature/mg1/feature/pr")) m(s("create")) s("sc1") s("SCGS")</actions>
      <actions T="0">t(s("/sol/sol2/feature/s1/feature/i1/feature/mg1/feature/pr/feature/sc1")) m(s("set")) s("linesweeptype") s("ssor")</actions>
      <actions T="0">t(s("/sol/sol2/feature/s1/feature/i1/feature/mg1/feature/pr/feature/sc1")) m(s("set")) s("iter") i(0)</actions>
      <actions T="0">t(s("/sol/sol2/feature/s1/feature/i1/feature/mg1/feature/pr/feature/sc1")) m(s("set")) s("scgsrelax") d(0.7)</actions>
      <actions T="0">t(s("/sol/sol2/feature/s1/feature/i1/feature/mg1/feature/pr/feature/sc1")) m(s("set")) s("scgsmethod") s("lines_vertices")</actions>
      <actions T="0">t(s("/sol/sol2/feature/s1/feature/i1/feature/mg1/feature/pr/feature/sc1")) m(s("set")) s("scgsvertexrelax") d(0.7)</actions>
      <actions T="0">t(s("/sol/sol2/feature/s1/feature/i1/feature/mg1/feature/pr/feature/sc1")) m(s("set")) s("relax") d(0.5)</actions>
      <actions T="0">t(s("/sol/sol2/feature/s1/feature/i1/feature/mg1/feature/pr/feature/sc1")) m(s("set")) s("vankavarsactive") s("on")</actions>
      <actions T="0">t(s("/sol/sol2/feature/s1/feature/i1/feature/mg1/feature/pr/feature/sc1")) m(s("set")) s("vankavars") sa(s("comp1_spf_inl1_Pinlfdf"))</actions>
      <actions T="0">t(s("/sol/sol2/feature/s1/feature/i1/feature/mg1/feature/pr/feature/sc1")) m(s("set")) s("scgssolv") s("stored")</actions>
      <actions T="0">t(s("/sol/sol2/feature/s1/feature/i1/feature/mg1/feature/pr/feature/sc1")) m(s("set")) s("approxscgs") b(true)</actions>
      <actions T="0">t(s("/sol/sol2/feature/s1/feature/i1/feature/mg1/feature/pr/feature/sc1")) m(s("set")) s("scgsdirectmaxsize") i(1000)</actions>
      <actions T="0">t(s("/sol/sol2/feature/s1/feature/i1/feature/mg1/feature/po")) m(s("create")) s("sc1") s("SCGS")</actions>
      <actions T="0">t(s("/sol/sol2/feature/s1/feature/i1/feature/mg1/feature/po/feature/sc1")) m(s("set")) s("linesweeptype") s("ssor")</actions>
      <actions T="0">t(s("/sol/sol2/feature/s1/feature/i1/feature/mg1/feature/po/feature/sc1")) m(s("set")) s("iter") i(1)</actions>
      <actions T="0">t(s("/sol/sol2/feature/s1/feature/i1/feature/mg1/feature/po/feature/sc1")) m(s("set")) s("scgsrelax") d(0.7)</actions>
      <actions T="0">t(s("/sol/sol2/feature/s1/feature/i1/feature/mg1/feature/po/feature/sc1")) m(s("set")) s("scgsmethod") s("lines_vertices")</actions>
      <actions T="0">t(s("/sol/sol2/feature/s1/feature/i1/feature/mg1/feature/po/feature/sc1")) m(s("set")) s("scgsvertexrelax") d(0.7)</actions>
      <actions T="0">t(s("/sol/sol2/feature/s1/feature/i1/feature/mg1/feature/po/feature/sc1")) m(s("set")) s("relax") d(0.5)</actions>
      <actions T="0">t(s("/sol/sol2/feature/s1/feature/i1/feature/mg1/feature/po/feature/sc1")) m(s("set")) s("vankavarsactive") s("on")</actions>
      <actions T="0">t(s("/sol/sol2/feature/s1/feature/i1/feature/mg1/feature/po/feature/sc1")) m(s("set")) s("vankavars") sa(s("comp1_spf_inl1_Pinlfdf"))</actions>
      <actions T="0">t(s("/sol/sol2/feature/s1/feature/i1/feature/mg1/feature/po/feature/sc1")) m(s("set")) s("scgssolv") s("stored")</actions>
      <actions T="0">t(s("/sol/sol2/feature/s1/feature/i1/feature/mg1/feature/po/feature/sc1")) m(s("set")) s("approxscgs") b(true)</actions>
      <actions T="0">t(s("/sol/sol2/feature/s1/feature/i1/feature/mg1/feature/po/feature/sc1")) m(s("set")) s("scgsdirectmaxsize") i(1000)</actions>
      <actions T="0">t(s("/sol/sol2/feature/s1/feature/i1/feature/mg1/feature/cs")) m(s("create")) s("d1") s("Direct")</actions>
      <actions T="0">t(s("/sol/sol2/feature/s1/feature/i1/feature/mg1/feature/cs/feature/d1")) m(s("set")) s("linsolver") s("pardiso")</actions>
      <actions T="0">t(s("/sol/sol2/feature/s1/feature/i1/feature/mg1/feature/cs/feature/d1")) m(s("set")) s("pivotperturb") d(1.0E-13)</actions>
      <actions T="0">t(s("/sol/sol2/feature/s1")) m(s("create")) s("i2") s("Iterative")</actions>
      <actions T="0">t(s("/sol/sol2/feature/s1/feature/i2")) m(s("set")) s("linsolver") s("gmres")</actions>
      <actions T="0">t(s("/sol/sol2/feature/s1/feature/i2")) m(s("set")) s("prefuntype") s("right")</actions>
      <actions T="0">t(s("/sol/sol2/feature/s1/feature/i2")) m(s("set")) s("rhob") d(40.0)</actions>
      <actions T="0">t(s("/sol/sol2/feature/s1/feature/i2")) m(s("set")) s("nlinnormuse") b(true)</actions>
      <actions T="0">t(s("/sol/sol2/feature/s1/feature/i2")) m(s("label")) s("Suggested Iterative Solver (solid)")</actions>
      <actions T="0">t(s("/sol/sol2/feature/s1/feature/i2")) m(s("create")) s("mg1") s("Multigrid")</actions>
      <actions T="0">t(s("/sol/sol2/feature/s1/feature/i2/feature/mg1")) m(s("set")) s("prefun") s("gmg")</actions>
      <actions T="0">t(s("/sol/sol2/feature/s1/feature/i2/feature/mg1/feature/pr")) m(s("create")) s("so1") s("SOR")</actions>
      <actions T="0">t(s("/sol/sol2/feature/s1/feature/i2/feature/mg1/feature/pr/feature/so1")) m(s("set")) s("iter") i(1)</actions>
      <actions T="0">t(s("/sol/sol2/feature/s1/feature/i2/feature/mg1/feature/po")) m(s("create")) s("so1") s("SOR")</actions>
      <actions T="0">t(s("/sol/sol2/feature/s1/feature/i2/feature/mg1/feature/po/feature/so1")) m(s("set")) s("iter") i(1)</actions>
      <actions T="0">t(s("/sol/sol2/feature/s1/feature/i2/feature/mg1/feature/cs")) m(s("create")) s("mg1") s("Multigrid")</actions>
      <actions T="0">t(s("/sol/sol2/feature/s1/feature/i2/feature/mg1/feature/cs/feature/mg1")) m(s("set")) s("prefun") s("saamg")</actions>
      <actions T="0">t(s("/sol/sol2/feature/s1/feature/i2/feature/mg1/feature/cs/feature/mg1")) m(s("set")) s("usesmooth") b(false)</actions>
      <actions T="0">t(s("/sol/sol2/feature/s1/feature/i2/feature/mg1/feature/cs/feature/mg1")) m(s("set")) s("iter") i(2)</actions>
      <actions T="0">t(s("/sol/sol2/feature/s1/feature/i2/feature/mg1/feature/cs/feature/mg1")) m(s("set")) s("mglevels") i(2)</actions>
      <actions T="0">t(s("/sol/sol2/feature/s1/feature/i2/feature/mg1/feature/cs/feature/mg1")) m(s("set")) s("maxcoarsedof") i(10000)</actions>
      <actions T="0">t(s("/sol/sol2/feature/s1/feature")) m(s("remove")) s("fcDef")</actions>
      <actions T="0">t(s("/sol/sol2/feature/s1/feature")) m(s("remove")) s("seDef")</actions>
      <actions T="0">t(s("/sol/sol2")) m(s("attach")) s("std2")</actions>
      <actions T="0">t(s("/sol/sol2")) m(s("runAll"))</actions>
      <actions T="0">t(s("/result/feature/pg1")) m(s("run"))</actions>
      <actions T="0">t(s("/result/numerical/meas1")) m(s("set")) s("table") s("tbl1")</actions>
      <actions T="0">t(s("/result/numerical/meas1")) m(s("appendResult"))</actions>
      <actions T="0">t(s("/result/feature/pg3")) m(s("run"))</actions>
      <actions T="0">t(s("/component/comp1/physics/spf/feature/inl1")) m(s("set")) s("V0fdf") s("0.5E-9")</actions>
      <actions T="0">t(s("/result/feature/pg3")) m(s("run"))</actions>
      <actions T="0">t(s("/result/feature/pg1")) m(s("run"))</actions>
      <actions T="0">t(s("/result/feature/pg2")) m(s("run"))</actions>
      <actions T="0">t(s("/component/comp1/mesh/mesh1/statistics/selection[geom1]")) m(s("geom")) i(3)</actions>
      <actions T="0">t(s("/component/comp1/mesh/mesh1/statistics/selection[geom1]")) m(s("set")) va() ia(2)</actions>
      <actions T="0">t(s("/component/comp1/mesh/mesh1/statistics/selection[geom1]")) m(s("geom")) i(3)</actions>
      <actions T="0">t(s("/component/comp1/mesh/mesh1/statistics/selection[geom1]")) m(s("set")) va() ia(2)</actions>
      <actions T="0">t(s("/sol/sol2")) m(s("study")) s("std2")</actions>
      <actions T="0">t(s("/study/std2/feature/stat")) m(s("set")) s("notlistsolnum") i(1)</actions>
      <actions T="0">t(s("/study/std2/feature/stat")) m(s("set")) s("notsolnum") s("auto")</actions>
      <actions T="0">t(s("/study/std2/feature/stat")) m(s("set")) s("listsolnum") i(1)</actions>
      <actions T="0">t(s("/study/std2/feature/stat")) m(s("set")) s("solnum") s("auto")</actions>
      <actions T="0">t(s("/sol/sol2/feature")) m(s("remove")) s("s1")</actions>
      <actions T="0">t(s("/sol/sol2/feature")) m(s("remove")) s("v1")</actions>
      <actions T="0">t(s("/sol/sol2/feature")) m(s("remove")) s("st1")</actions>
      <actions T="0">t(s("/sol/sol2")) m(s("create")) s("st1") s("StudyStep")</actions>
      <actions T="0">t(s("/sol/sol2/feature/st1")) m(s("set")) s("study") s("std2")</actions>
      <actions T="0">t(s("/sol/sol2/feature/st1")) m(s("set")) s("studystep") s("stat")</actions>
      <actions T="0">t(s("/sol/sol2")) m(s("create")) s("v1") s("Variables")</actions>
      <actions T="0">t(s("/sol/sol2/feature/v1/feature/comp1_spatial_disp")) m(s("set")) s("scalemethod") s("manual")</actions>
      <actions T="0">t(s("/sol/sol2/feature/v1/feature/comp1_spatial_disp")) m(s("set")) s("scaleval") s("3.3910093133734095E-5")</actions>
      <actions T="0">t(s("/sol/sol2/feature/v1")) m(s("set")) s("control") s("stat")</actions>
      <actions T="0">t(s("/sol/sol2")) m(s("create")) s("s1") s("Stationary")</actions>
      <actions T="0">t(s("/sol/sol2/feature/s1")) m(s("create")) s("p1") s("Parametric")</actions>
      <actions T="0">t(s("/sol/sol2/feature/s1/feature/p1")) m(s("set")) s("pname") sa(s("pressure"))</actions>
      <actions T="0">t(s("/sol/sol2/feature/s1/feature/p1")) m(s("set")) s("plistarr") sa(s("0"))</actions>
      <actions T="0">t(s("/sol/sol2/feature/s1/feature/p1")) m(s("set")) s("punit") sa(s("bar"))</actions>
      <actions T="0">t(s("/sol/sol2/feature/s1/feature/p1")) m(s("set")) s("sweeptype") s("sparse")</actions>
      <actions T="0">t(s("/sol/sol2/feature/s1/feature/p1")) m(s("set")) s("preusesol") s("no")</actions>
      <actions T="0">t(s("/sol/sol2/feature/s1/feature/p1")) m(s("set")) s("pcontinuationmode") s("no")</actions>
      <actions T="0">t(s("/sol/sol2/feature/s1/feature/p1")) m(s("set")) s("plot") s("off")</actions>
      <actions T="0">t(s("/sol/sol2/feature/s1/feature/p1")) m(s("set")) s("plotgroup") s("pg1")</actions>
      <actions T="0">t(s("/sol/sol2/feature/s1/feature/p1")) m(s("set")) s("probesel") s("all")</actions>
      <actions T="0">t(s("/sol/sol2/feature/s1/feature/p1")) m(s("set")) s("probes") sa()</actions>
      <actions T="0">t(s("/sol/sol2/feature/s1/feature/p1")) m(s("set")) s("control") s("param")</actions>
      <actions T="0">t(s("/sol/sol2/feature/s1")) m(s("set")) s("control") s("stat")</actions>
      <actions T="0">t(s("/sol/sol2/feature/s1/feature/aDef")) m(s("set")) s("cachepattern") b(true)</actions>
      <actions T="0">t(s("/sol/sol2/feature/s1")) m(s("create")) s("seDef") s("Segregated")</actions>
      <actions T="0">t(s("/sol/sol2/feature/s1")) m(s("create")) s("se1") s("Segregated")</actions>
      <actions T="0">t(s("/sol/sol2/feature/s1/feature/se1/feature")) m(s("remove")) s("ssDef")</actions>
      <actions T="0">t(s("/sol/sol2/feature/s1/feature/se1")) m(s("create")) s("ss1") s("SegregatedStep")</actions>
      <actions T="0">t(s("/sol/sol2/feature/s1/feature/se1/feature/ss1")) m(s("set")) s("segvar") sa(s("comp1_u_fluid"),s("comp1_p"),s("comp1_spf_inl1_Pinlfdf"))</actions>
      <actions T="0">t(s("/sol/sol2/feature/s1/feature/se1/feature/ss1")) m(s("set")) s("subdamp") d(0.5)</actions>
      <actions T="0">t(s("/sol/sol2/feature/s1")) m(s("create")) s("d1") s("Direct")</actions>
      <actions T="0">t(s("/sol/sol2/feature/s1/feature/d1")) m(s("set")) s("linsolver") s("pardiso")</actions>
      <actions T="0">t(s("/sol/sol2/feature/s1/feature/d1")) m(s("set")) s("pivotperturb") d(1.0E-13)</actions>
      <actions T="0">t(s("/sol/sol2/feature/s1/feature/d1")) m(s("label")) s("Direct, fluid flow variables (spf)")</actions>
      <actions T="0">t(s("/sol/sol2/feature/s1/feature/se1/feature/ss1")) m(s("set")) s("linsolver") s("d1")</actions>
      <actions T="0">t(s("/sol/sol2/feature/s1/feature/se1/feature/ss1")) m(s("label")) s("Velocity u_fluid, Pressure p")</actions>
      <actions T="0">t(s("/sol/sol2/feature/s1/feature/se1")) m(s("create")) s("ss2") s("SegregatedStep")</actions>
      <actions T="0">t(s("/sol/sol2/feature/s1/feature/se1/feature/ss2")) m(s("set")) s("segvar") sa(s("comp1_u_solid"))</actions>
      <actions T="0">t(s("/sol/sol2/feature/s1/feature/se1/feature/ss2")) m(s("set")) s("subdtech") s("const")</actions>
      <actions T="0">t(s("/sol/sol2/feature/s1/feature/se1/feature/ss2")) m(s("set")) s("subdamp") d(0.5)</actions>
      <actions T="0">t(s("/sol/sol2/feature/s1")) m(s("create")) s("d2") s("Direct")</actions>
      <actions T="0">t(s("/sol/sol2/feature/s1/feature/d2")) m(s("set")) s("linsolver") s("pardiso")</actions>
      <actions T="0">t(s("/sol/sol2/feature/s1/feature/d2")) m(s("set")) s("pivotperturb") d(1.0E-9)</actions>
      <actions T="0">t(s("/sol/sol2/feature/s1/feature/d2")) m(s("set")) s("nliniterrefine") b(true)</actions>
      <actions T="0">t(s("/sol/sol2/feature/s1/feature/d2")) m(s("label")) s("Suggested Direct Solver (solid)")</actions>
      <actions T="0">t(s("/sol/sol2/feature/s1/feature/se1/feature/ss2")) m(s("set")) s("linsolver") s("d2")</actions>
      <actions T="0">t(s("/sol/sol2/feature/s1/feature/se1/feature/ss2")) m(s("label")) s("Displacement field")</actions>
      <actions T="0">t(s("/sol/sol2/feature/s1/feature/se1")) m(s("create")) s("ss3") s("SegregatedStep")</actions>
      <actions T="0">t(s("/sol/sol2/feature/s1/feature/se1/feature/ss3")) m(s("set")) s("segvar") sa(s("comp1_spatial_disp"))</actions>
      <actions T="0">t(s("/sol/sol2/feature/s1/feature/se1/feature/ss3")) m(s("set")) s("subdamp") d(0.5)</actions>
      <actions T="0">t(s("/sol/sol2/feature/s1/feature/se1/feature/ss3")) m(s("set")) s("subiter") i(1)</actions>
      <actions T="0">t(s("/sol/sol2/feature/s1/feature/se1/feature/ss3")) m(s("set")) s("subtermconst") s("iter")</actions>
      <actions T="0">t(s("/sol/sol2/feature/s1/feature/se1/feature/ss3")) m(s("set")) s("subntolfact") d(0.1)</actions>
      <actions T="0">t(s("/sol/sol2/feature/s1")) m(s("create")) s("d3") s("Direct")</actions>
      <actions T="0">t(s("/sol/sol2/feature/s1/feature/d3")) m(s("set")) s("linsolver") s("pardiso")</actions>
      <actions T="0">t(s("/sol/sol2/feature/s1/feature/d3")) m(s("set")) s("pivotperturb") d(1.0E-13)</actions>
      <actions T="0">t(s("/sol/sol2/feature/s1/feature/d3")) m(s("label")) s("Direct, spatial mesh displacement")</actions>
      <actions T="0">t(s("/sol/sol2/feature/s1/feature/se1/feature/ss3")) m(s("set")) s("linsolver") s("d3")</actions>
      <actions T="0">t(s("/sol/sol2/feature/s1/feature/se1/feature/ss3")) m(s("label")) s("Spatial mesh displacement")</actions>
      <actions T="0">t(s("/sol/sol2/feature/s1/feature/se1")) m(s("set")) s("maxsegiter") i(150)</actions>
      <actions T="0">t(s("/sol/sol2/feature/s1")) m(s("create")) s("i1") s("Iterative")</actions>
      <actions T="0">t(s("/sol/sol2/feature/s1/feature/i1")) m(s("set")) s("linsolver") s("gmres")</actions>
      <actions T="0">t(s("/sol/sol2/feature/s1/feature/i1")) m(s("set")) s("prefuntype") s("left")</actions>
      <actions T="0">t(s("/sol/sol2/feature/s1/feature/i1")) m(s("set")) s("itrestart") i(50)</actions>
      <actions T="0">t(s("/sol/sol2/feature/s1/feature/i1")) m(s("set")) s("rhob") i(20)</actions>
      <actions T="0">t(s("/sol/sol2/feature/s1/feature/i1")) m(s("set")) s("maxlinit") i(1000)</actions>
      <actions T="0">t(s("/sol/sol2/feature/s1/feature/i1")) m(s("set")) s("nlinnormuse") s("on")</actions>
      <actions T="0">t(s("/sol/sol2/feature/s1/feature/i1")) m(s("label")) s("AMG, fluid flow variables (spf)")</actions>
      <actions T="0">t(s("/sol/sol2/feature/s1/feature/i1")) m(s("create")) s("mg1") s("Multigrid")</actions>
      <actions T="0">t(s("/sol/sol2/feature/s1/feature/i1/feature/mg1")) m(s("set")) s("prefun") s("saamg")</actions>
      <actions T="0">t(s("/sol/sol2/feature/s1/feature/i1/feature/mg1")) m(s("set")) s("mgcycle") s("v")</actions>
      <actions T="0">t(s("/sol/sol2/feature/s1/feature/i1/feature/mg1")) m(s("set")) s("maxcoarsedof") i(80000)</actions>
      <actions T="0">t(s("/sol/sol2/feature/s1/feature/i1/feature/mg1")) m(s("set")) s("strconn") d(0.02)</actions>
      <actions T="0">t(s("/sol/sol2/feature/s1/feature/i1/feature/mg1")) m(s("set")) s("nullspace") s("constant")</actions>
      <actions T="0">t(s("/sol/sol2/feature/s1/feature/i1/feature/mg1")) m(s("set")) s("usesmooth") b(false)</actions>
      <actions T="0">t(s("/sol/sol2/feature/s1/feature/i1/feature/mg1")) m(s("set")) s("saamgcompwise") b(true)</actions>
      <actions T="0">t(s("/sol/sol2/feature/s1/feature/i1/feature/mg1")) m(s("set")) s("loweramg") b(true)</actions>
      <actions T="0">t(s("/sol/sol2/feature/s1/feature/i1/feature/mg1")) m(s("set")) s("compactaggregation") b(false)</actions>
      <actions T="0">t(s("/sol/sol2/feature/s1/feature/i1/feature/mg1/feature/pr")) m(s("create")) s("sc1") s("SCGS")</actions>
      <actions T="0">t(s("/sol/sol2/feature/s1/feature/i1/feature/mg1/feature/pr/feature/sc1")) m(s("set")) s("linesweeptype") s("ssor")</actions>
      <actions T="0">t(s("/sol/sol2/feature/s1/feature/i1/feature/mg1/feature/pr/feature/sc1")) m(s("set")) s("iter") i(0)</actions>
      <actions T="0">t(s("/sol/sol2/feature/s1/feature/i1/feature/mg1/feature/pr/feature/sc1")) m(s("set")) s("scgsrelax") d(0.7)</actions>
      <actions T="0">t(s("/sol/sol2/feature/s1/feature/i1/feature/mg1/feature/pr/feature/sc1")) m(s("set")) s("scgsmethod") s("lines_vertices")</actions>
      <actions T="0">t(s("/sol/sol2/feature/s1/feature/i1/feature/mg1/feature/pr/feature/sc1")) m(s("set")) s("scgsvertexrelax") d(0.7)</actions>
      <actions T="0">t(s("/sol/sol2/feature/s1/feature/i1/feature/mg1/feature/pr/feature/sc1")) m(s("set")) s("relax") d(0.5)</actions>
      <actions T="0">t(s("/sol/sol2/feature/s1/feature/i1/feature/mg1/feature/pr/feature/sc1")) m(s("set")) s("vankavarsactive") s("on")</actions>
      <actions T="0">t(s("/sol/sol2/feature/s1/feature/i1/feature/mg1/feature/pr/feature/sc1")) m(s("set")) s("vankavars") sa(s("comp1_spf_inl1_Pinlfdf"))</actions>
      <actions T="0">t(s("/sol/sol2/feature/s1/feature/i1/feature/mg1/feature/pr/feature/sc1")) m(s("set")) s("scgssolv") s("stored")</actions>
      <actions T="0">t(s("/sol/sol2/feature/s1/feature/i1/feature/mg1/feature/pr/feature/sc1")) m(s("set")) s("approxscgs") b(true)</actions>
      <actions T="0">t(s("/sol/sol2/feature/s1/feature/i1/feature/mg1/feature/pr/feature/sc1")) m(s("set")) s("scgsdirectmaxsize") i(1000)</actions>
      <actions T="0">t(s("/sol/sol2/feature/s1/feature/i1/feature/mg1/feature/po")) m(s("create")) s("sc1") s("SCGS")</actions>
      <actions T="0">t(s("/sol/sol2/feature/s1/feature/i1/feature/mg1/feature/po/feature/sc1")) m(s("set")) s("linesweeptype") s("ssor")</actions>
      <actions T="0">t(s("/sol/sol2/feature/s1/feature/i1/feature/mg1/feature/po/feature/sc1")) m(s("set")) s("iter") i(1)</actions>
      <actions T="0">t(s("/sol/sol2/feature/s1/feature/i1/feature/mg1/feature/po/feature/sc1")) m(s("set")) s("scgsrelax") d(0.7)</actions>
      <actions T="0">t(s("/sol/sol2/feature/s1/feature/i1/feature/mg1/feature/po/feature/sc1")) m(s("set")) s("scgsmethod") s("lines_vertices")</actions>
      <actions T="0">t(s("/sol/sol2/feature/s1/feature/i1/feature/mg1/feature/po/feature/sc1")) m(s("set")) s("scgsvertexrelax") d(0.7)</actions>
      <actions T="0">t(s("/sol/sol2/feature/s1/feature/i1/feature/mg1/feature/po/feature/sc1")) m(s("set")) s("relax") d(0.5)</actions>
      <actions T="0">t(s("/sol/sol2/feature/s1/feature/i1/feature/mg1/feature/po/feature/sc1")) m(s("set")) s("vankavarsactive") s("on")</actions>
      <actions T="0">t(s("/sol/sol2/feature/s1/feature/i1/feature/mg1/feature/po/feature/sc1")) m(s("set")) s("vankavars") sa(s("comp1_spf_inl1_Pinlfdf"))</actions>
      <actions T="0">t(s("/sol/sol2/feature/s1/feature/i1/feature/mg1/feature/po/feature/sc1")) m(s("set")) s("scgssolv") s("stored")</actions>
      <actions T="0">t(s("/sol/sol2/feature/s1/feature/i1/feature/mg1/feature/po/feature/sc1")) m(s("set")) s("approxscgs") b(true)</actions>
      <actions T="0">t(s("/sol/sol2/feature/s1/feature/i1/feature/mg1/feature/po/feature/sc1")) m(s("set")) s("scgsdirectmaxsize") i(1000)</actions>
      <actions T="0">t(s("/sol/sol2/feature/s1/feature/i1/feature/mg1/feature/cs")) m(s("create")) s("d1") s("Direct")</actions>
      <actions T="0">t(s("/sol/sol2/feature/s1/feature/i1/feature/mg1/feature/cs/feature/d1")) m(s("set")) s("linsolver") s("pardiso")</actions>
      <actions T="0">t(s("/sol/sol2/feature/s1/feature/i1/feature/mg1/feature/cs/feature/d1")) m(s("set")) s("pivotperturb") d(1.0E-13)</actions>
      <actions T="0">t(s("/sol/sol2/feature/s1")) m(s("create")) s("i2") s("Iterative")</actions>
      <actions T="0">t(s("/sol/sol2/feature/s1/feature/i2")) m(s("set")) s("linsolver") s("gmres")</actions>
      <actions T="0">t(s("/sol/sol2/feature/s1/feature/i2")) m(s("set")) s("prefuntype") s("right")</actions>
      <actions T="0">t(s("/sol/sol2/feature/s1/feature/i2")) m(s("set")) s("rhob") d(40.0)</actions>
      <actions T="0">t(s("/sol/sol2/feature/s1/feature/i2")) m(s("set")) s("nlinnormuse") b(true)</actions>
      <actions T="0">t(s("/sol/sol2/feature/s1/feature/i2")) m(s("label")) s("Suggested Iterative Solver (solid)")</actions>
      <actions T="0">t(s("/sol/sol2/feature/s1/feature/i2")) m(s("create")) s("mg1") s("Multigrid")</actions>
      <actions T="0">t(s("/sol/sol2/feature/s1/feature/i2/feature/mg1")) m(s("set")) s("prefun") s("gmg")</actions>
      <actions T="0">t(s("/sol/sol2/feature/s1/feature/i2/feature/mg1/feature/pr")) m(s("create")) s("so1") s("SOR")</actions>
      <actions T="0">t(s("/sol/sol2/feature/s1/feature/i2/feature/mg1/feature/pr/feature/so1")) m(s("set")) s("iter") i(1)</actions>
      <actions T="0">t(s("/sol/sol2/feature/s1/feature/i2/feature/mg1/feature/po")) m(s("create")) s("so1") s("SOR")</actions>
      <actions T="0">t(s("/sol/sol2/feature/s1/feature/i2/feature/mg1/feature/po/feature/so1")) m(s("set")) s("iter") i(1)</actions>
      <actions T="0">t(s("/sol/sol2/feature/s1/feature/i2/feature/mg1/feature/cs")) m(s("create")) s("mg1") s("Multigrid")</actions>
      <actions T="0">t(s("/sol/sol2/feature/s1/feature/i2/feature/mg1/feature/cs/feature/mg1")) m(s("set")) s("prefun") s("saamg")</actions>
      <actions T="0">t(s("/sol/sol2/feature/s1/feature/i2/feature/mg1/feature/cs/feature/mg1")) m(s("set")) s("usesmooth") b(false)</actions>
      <actions T="0">t(s("/sol/sol2/feature/s1/feature/i2/feature/mg1/feature/cs/feature/mg1")) m(s("set")) s("iter") i(2)</actions>
      <actions T="0">t(s("/sol/sol2/feature/s1/feature/i2/feature/mg1/feature/cs/feature/mg1")) m(s("set")) s("mglevels") i(2)</actions>
      <actions T="0">t(s("/sol/sol2/feature/s1/feature/i2/feature/mg1/feature/cs/feature/mg1")) m(s("set")) s("maxcoarsedof") i(10000)</actions>
      <actions T="0">t(s("/sol/sol2/feature/s1/feature")) m(s("remove")) s("fcDef")</actions>
      <actions T="0">t(s("/sol/sol2/feature/s1/feature")) m(s("remove")) s("seDef")</actions>
      <actions T="0">t(s("/sol/sol2")) m(s("attach")) s("std2")</actions>
      <actions T="0">t(s("/sol/sol2")) m(s("runAll"))</actions>
      <actions T="0">t(s("/result/feature/pg1")) m(s("run"))</actions>
      <actions T="0">t(s("/result/feature/pg3")) m(s("run"))</actions>
      <actions T="0">t(s("/result/feature/pg2")) m(s("run"))</actions>
      <actions T="0">t(s("/result/numerical/meas1")) m(s("set")) s("table") s("tbl1")</actions>
      <actions T="0">t(s("/result/numerical/meas1")) m(s("appendResult"))</actions>
      <actions T="0">t(s("/component/comp1/geom/geom1/measure/selection[geom1]")) m(s("init")) i(3)</actions>
      <actions T="0">t(s("/component/comp1/geom/geom1/measure/selection[geom1]")) m(s("set")) s("ext1") i(2)</actions>
      <actions T="0">t(s("/component/comp1/geom/geom1/feature/ext1")) m(s("setIndex")) s("distance") i(2) i(0)</actions>
      <actions T="0">t(s("/component/comp1/geom/geom1")) m(s("runPre")) s("fin")</actions>
      <actions T="0">t(s("/component/comp1/geom/geom1/measure/selection[geom1]")) m(s("init")) i(3)</actions>
      <actions T="0">t(s("/component/comp1/geom/geom1/measure/selection[geom1]")) m(s("set")) s("ext1") i(2)</actions>
      <actions T="0">t(s("/component/comp1/geom/geom1")) m(s("run"))</actions>
      <actions T="0">t(s("/component/comp1/material")) m(s("create")) s("mat3") s("Common")</actions>
      <actions T="0">t(s("/component/comp1/material/mat3/materialmodel")) m(s("create")) s("Enu") s("Young's modulus and Poisson's ratio")</actions>
      <actions T="0">t(s("/component/comp1/material/mat3")) m(s("label")) s("PTFE - Polytetrafluoroethylene 1")</actions>
      <actions T="0">t(s("/component/comp1/material/mat3/materialmodel/def")) m(s("set")) s("thermalexpansioncoefficient") sa(s("100e-6[1/K]"),s("0"),s("0"),s("0"),s("100e-6[1/K]"),s("0"),s("0"),s("0"),s("100e-6[1/K]"))</actions>
      <actions T="0">t(s("/component/comp1/material/mat3/materialmodel/def")) m(s("set")) s("heatcapacity") s("1050[J/(kg*K)]")</actions>
      <actions T="0">t(s("/component/comp1/material/mat3/materialmodel/def")) m(s("set")) s("relpermittivity") sa(s("2"),s("0"),s("0"),s("0"),s("2"),s("0"),s("0"),s("0"),s("2"))</actions>
      <actions T="0">t(s("/component/comp1/material/mat3/materialmodel/def")) m(s("set")) s("density") s("2200[kg/m^3]")</actions>
      <actions T="0">t(s("/component/comp1/material/mat3/materialmodel/def")) m(s("set")) s("thermalconductivity") sa(s("0.24[W/(m*K)]"),s("0"),s("0"),s("0"),s("0.24[W/(m*K)]"),s("0"),s("0"),s("0"),s("0.24[W/(m*K)]"))</actions>
      <actions T="0">t(s("/component/comp1/material/mat3/materialmodel/Enu")) m(s("set")) s("E") s("")</actions>
      <actions T="0">t(s("/component/comp1/material/mat3/materialmodel/Enu")) m(s("set")) s("nu") s("")</actions>
      <actions T="0">t(s("/component/comp1/material/mat3/materialmodel/Enu")) m(s("set")) s("E") s("")</actions>
      <actions T="0">t(s("/component/comp1/material/mat3/materialmodel/Enu")) m(s("set")) s("nu") s("")</actions>
      <actions T="0">t(s("/component/comp1/material/mat3/materialmodel/Enu")) m(s("set")) s("E") s("0.4e9[Pa]")</actions>
      <actions T="0">t(s("/component/comp1/material/mat3")) m(s("set")) s("family") s("plastic")</actions>
      <actions T="0">t(s("/component/comp1/material")) m(s("remove")) s("mat1")</actions>
      <actions T="0">t(s("/component/comp1/material")) m(s("move")) s("mat3") i(0) oi(0)</actions>
      <actions T="0">t(s("/component/comp1/material/mat3/selection[geom1]")) m(s("set")) va() ia(1)</actions>
      <actions T="0">t(s("/component/comp1/material/mat3/materialmodel/Enu")) m(s("set")) s("nu") sa(s("0.4"))</actions>
      <actions T="0">t(s("/component/comp1/mesh/mesh1/statistics/selection[geom1]")) m(s("geom")) i(3)</actions>
      <actions T="0">t(s("/component/comp1/mesh/mesh1/statistics/selection[geom1]")) m(s("set")) va() ia(2)</actions>
      <actions T="0">t(s("/component/comp1/mesh/mesh1/statistics/selection[geom1]")) m(s("geom")) i(3)</actions>
      <actions T="0">t(s("/component/comp1/mesh/mesh1/statistics/selection[geom1]")) m(s("set")) va() ia(2)</actions>
      <actions T="0">t(s("/sol/sol2")) m(s("study")) s("std2")</actions>
      <actions T="0">t(s("/study/std2/feature/stat")) m(s("set")) s("notlistsolnum") i(1)</actions>
      <actions T="0">t(s("/study/std2/feature/stat")) m(s("set")) s("notsolnum") s("auto")</actions>
      <actions T="0">t(s("/study/std2/feature/stat")) m(s("set")) s("listsolnum") i(1)</actions>
      <actions T="0">t(s("/study/std2/feature/stat")) m(s("set")) s("solnum") s("auto")</actions>
      <actions T="0">t(s("/sol/sol2/feature")) m(s("remove")) s("s1")</actions>
      <actions T="0">t(s("/sol/sol2/feature")) m(s("remove")) s("v1")</actions>
      <actions T="0">t(s("/sol/sol2/feature")) m(s("remove")) s("st1")</actions>
      <actions T="0">t(s("/sol/sol2")) m(s("create")) s("st1") s("StudyStep")</actions>
      <actions T="0">t(s("/sol/sol2/feature/st1")) m(s("set")) s("study") s("std2")</actions>
      <actions T="0">t(s("/sol/sol2/feature/st1")) m(s("set")) s("studystep") s("stat")</actions>
      <actions T="0">t(s("/sol/sol2")) m(s("create")) s("v1") s("Variables")</actions>
      <actions T="0">t(s("/sol/sol2/feature/v1/feature/comp1_spatial_disp")) m(s("set")) s("scalemethod") s("manual")</actions>
      <actions T="0">t(s("/sol/sol2/feature/v1/feature/comp1_spatial_disp")) m(s("set")) s("scaleval") s("3.6528010281095535E-5")</actions>
      <actions T="0">t(s("/sol/sol2/feature/v1")) m(s("set")) s("control") s("stat")</actions>
      <actions T="0">t(s("/sol/sol2")) m(s("create")) s("s1") s("Stationary")</actions>
      <actions T="0">t(s("/sol/sol2/feature/s1")) m(s("create")) s("p1") s("Parametric")</actions>
      <actions T="0">t(s("/sol/sol2/feature/s1/feature/p1")) m(s("set")) s("pname") sa(s("pressure"))</actions>
      <actions T="0">t(s("/sol/sol2/feature/s1/feature/p1")) m(s("set")) s("plistarr") sa(s("0"))</actions>
      <actions T="0">t(s("/sol/sol2/feature/s1/feature/p1")) m(s("set")) s("punit") sa(s("bar"))</actions>
      <actions T="0">t(s("/sol/sol2/feature/s1/feature/p1")) m(s("set")) s("sweeptype") s("sparse")</actions>
      <actions T="0">t(s("/sol/sol2/feature/s1/feature/p1")) m(s("set")) s("preusesol") s("no")</actions>
      <actions T="0">t(s("/sol/sol2/feature/s1/feature/p1")) m(s("set")) s("pcontinuationmode") s("no")</actions>
      <actions T="0">t(s("/sol/sol2/feature/s1/feature/p1")) m(s("set")) s("plot") s("off")</actions>
      <actions T="0">t(s("/sol/sol2/feature/s1/feature/p1")) m(s("set")) s("plotgroup") s("pg1")</actions>
      <actions T="0">t(s("/sol/sol2/feature/s1/feature/p1")) m(s("set")) s("probesel") s("all")</actions>
      <actions T="0">t(s("/sol/sol2/feature/s1/feature/p1")) m(s("set")) s("probes") sa()</actions>
      <actions T="0">t(s("/sol/sol2/feature/s1/feature/p1")) m(s("set")) s("control") s("param")</actions>
      <actions T="0">t(s("/sol/sol2/feature/s1")) m(s("set")) s("control") s("stat")</actions>
      <actions T="0">t(s("/sol/sol2/feature/s1/feature/aDef")) m(s("set")) s("cachepattern") b(true)</actions>
      <actions T="0">t(s("/sol/sol2/feature/s1")) m(s("create")) s("seDef") s("Segregated")</actions>
      <actions T="0">t(s("/sol/sol2/feature/s1")) m(s("create")) s("se1") s("Segregated")</actions>
      <actions T="0">t(s("/sol/sol2/feature/s1/feature/se1/feature")) m(s("remove")) s("ssDef")</actions>
      <actions T="0">t(s("/sol/sol2/feature/s1/feature/se1")) m(s("create")) s("ss1") s("SegregatedStep")</actions>
      <actions T="0">t(s("/sol/sol2/feature/s1/feature/se1/feature/ss1")) m(s("set")) s("segvar") sa(s("comp1_u_fluid"),s("comp1_p"),s("comp1_spf_inl1_Pinlfdf"))</actions>
      <actions T="0">t(s("/sol/sol2/feature/s1/feature/se1/feature/ss1")) m(s("set")) s("subdamp") d(0.5)</actions>
      <actions T="0">t(s("/sol/sol2/feature/s1")) m(s("create")) s("d1") s("Direct")</actions>
      <actions T="0">t(s("/sol/sol2/feature/s1/feature/d1")) m(s("set")) s("linsolver") s("pardiso")</actions>
      <actions T="0">t(s("/sol/sol2/feature/s1/feature/d1")) m(s("set")) s("pivotperturb") d(1.0E-13)</actions>
      <actions T="0">t(s("/sol/sol2/feature/s1/feature/d1")) m(s("label")) s("Direct, fluid flow variables (spf)")</actions>
      <actions T="0">t(s("/sol/sol2/feature/s1/feature/se1/feature/ss1")) m(s("set")) s("linsolver") s("d1")</actions>
      <actions T="0">t(s("/sol/sol2/feature/s1/feature/se1/feature/ss1")) m(s("label")) s("Velocity u_fluid, Pressure p")</actions>
      <actions T="0">t(s("/sol/sol2/feature/s1/feature/se1")) m(s("create")) s("ss2") s("SegregatedStep")</actions>
      <actions T="0">t(s("/sol/sol2/feature/s1/feature/se1/feature/ss2")) m(s("set")) s("segvar") sa(s("comp1_u_solid"))</actions>
      <actions T="0">t(s("/sol/sol2/feature/s1/feature/se1/feature/ss2")) m(s("set")) s("subdtech") s("const")</actions>
      <actions T="0">t(s("/sol/sol2/feature/s1/feature/se1/feature/ss2")) m(s("set")) s("subdamp") d(0.5)</actions>
      <actions T="0">t(s("/sol/sol2/feature/s1")) m(s("create")) s("d2") s("Direct")</actions>
      <actions T="0">t(s("/sol/sol2/feature/s1/feature/d2")) m(s("set")) s("linsolver") s("pardiso")</actions>
      <actions T="0">t(s("/sol/sol2/feature/s1/feature/d2")) m(s("set")) s("pivotperturb") d(1.0E-9)</actions>
      <actions T="0">t(s("/sol/sol2/feature/s1/feature/d2")) m(s("set")) s("nliniterrefine") b(true)</actions>
      <actions T="0">t(s("/sol/sol2/feature/s1/feature/d2")) m(s("label")) s("Suggested Direct Solver (solid)")</actions>
      <actions T="0">t(s("/sol/sol2/feature/s1/feature/se1/feature/ss2")) m(s("set")) s("linsolver") s("d2")</actions>
      <actions T="0">t(s("/sol/sol2/feature/s1/feature/se1/feature/ss2")) m(s("label")) s("Displacement field")</actions>
      <actions T="0">t(s("/sol/sol2/feature/s1/feature/se1")) m(s("create")) s("ss3") s("SegregatedStep")</actions>
      <actions T="0">t(s("/sol/sol2/feature/s1/feature/se1/feature/ss3")) m(s("set")) s("segvar") sa(s("comp1_spatial_disp"))</actions>
      <actions T="0">t(s("/sol/sol2/feature/s1/feature/se1/feature/ss3")) m(s("set")) s("subdamp") d(0.5)</actions>
      <actions T="0">t(s("/sol/sol2/feature/s1/feature/se1/feature/ss3")) m(s("set")) s("subiter") i(1)</actions>
      <actions T="0">t(s("/sol/sol2/feature/s1/feature/se1/feature/ss3")) m(s("set")) s("subtermconst") s("iter")</actions>
      <actions T="0">t(s("/sol/sol2/feature/s1/feature/se1/feature/ss3")) m(s("set")) s("subntolfact") d(0.1)</actions>
      <actions T="0">t(s("/sol/sol2/feature/s1")) m(s("create")) s("d3") s("Direct")</actions>
      <actions T="0">t(s("/sol/sol2/feature/s1/feature/d3")) m(s("set")) s("linsolver") s("pardiso")</actions>
      <actions T="0">t(s("/sol/sol2/feature/s1/feature/d3")) m(s("set")) s("pivotperturb") d(1.0E-13)</actions>
      <actions T="0">t(s("/sol/sol2/feature/s1/feature/d3")) m(s("label")) s("Direct, spatial mesh displacement")</actions>
      <actions T="0">t(s("/sol/sol2/feature/s1/feature/se1/feature/ss3")) m(s("set")) s("linsolver") s("d3")</actions>
      <actions T="0">t(s("/sol/sol2/feature/s1/feature/se1/feature/ss3")) m(s("label")) s("Spatial mesh displacement")</actions>
      <actions T="0">t(s("/sol/sol2/feature/s1/feature/se1")) m(s("set")) s("maxsegiter") i(150)</actions>
      <actions T="0">t(s("/sol/sol2/feature/s1")) m(s("create")) s("i1") s("Iterative")</actions>
      <actions T="0">t(s("/sol/sol2/feature/s1/feature/i1")) m(s("set")) s("linsolver") s("gmres")</actions>
      <actions T="0">t(s("/sol/sol2/feature/s1/feature/i1")) m(s("set")) s("prefuntype") s("left")</actions>
      <actions T="0">t(s("/sol/sol2/feature/s1/feature/i1")) m(s("set")) s("itrestart") i(50)</actions>
      <actions T="0">t(s("/sol/sol2/feature/s1/feature/i1")) m(s("set")) s("rhob") i(20)</actions>
      <actions T="0">t(s("/sol/sol2/feature/s1/feature/i1")) m(s("set")) s("maxlinit") i(1000)</actions>
      <actions T="0">t(s("/sol/sol2/feature/s1/feature/i1")) m(s("set")) s("nlinnormuse") s("on")</actions>
      <actions T="0">t(s("/sol/sol2/feature/s1/feature/i1")) m(s("label")) s("AMG, fluid flow variables (spf)")</actions>
      <actions T="0">t(s("/sol/sol2/feature/s1/feature/i1")) m(s("create")) s("mg1") s("Multigrid")</actions>
      <actions T="0">t(s("/sol/sol2/feature/s1/feature/i1/feature/mg1")) m(s("set")) s("prefun") s("saamg")</actions>
      <actions T="0">t(s("/sol/sol2/feature/s1/feature/i1/feature/mg1")) m(s("set")) s("mgcycle") s("v")</actions>
      <actions T="0">t(s("/sol/sol2/feature/s1/feature/i1/feature/mg1")) m(s("set")) s("maxcoarsedof") i(80000)</actions>
      <actions T="0">t(s("/sol/sol2/feature/s1/feature/i1/feature/mg1")) m(s("set")) s("strconn") d(0.02)</actions>
      <actions T="0">t(s("/sol/sol2/feature/s1/feature/i1/feature/mg1")) m(s("set")) s("nullspace") s("constant")</actions>
      <actions T="0">t(s("/sol/sol2/feature/s1/feature/i1/feature/mg1")) m(s("set")) s("usesmooth") b(false)</actions>
      <actions T="0">t(s("/sol/sol2/feature/s1/feature/i1/feature/mg1")) m(s("set")) s("saamgcompwise") b(true)</actions>
      <actions T="0">t(s("/sol/sol2/feature/s1/feature/i1/feature/mg1")) m(s("set")) s("loweramg") b(true)</actions>
      <actions T="0">t(s("/sol/sol2/feature/s1/feature/i1/feature/mg1")) m(s("set")) s("compactaggregation") b(false)</actions>
      <actions T="0">t(s("/sol/sol2/feature/s1/feature/i1/feature/mg1/feature/pr")) m(s("create")) s("sc1") s("SCGS")</actions>
      <actions T="0">t(s("/sol/sol2/feature/s1/feature/i1/feature/mg1/feature/pr/feature/sc1")) m(s("set")) s("linesweeptype") s("ssor")</actions>
      <actions T="0">t(s("/sol/sol2/feature/s1/feature/i1/feature/mg1/feature/pr/feature/sc1")) m(s("set")) s("iter") i(0)</actions>
      <actions T="0">t(s("/sol/sol2/feature/s1/feature/i1/feature/mg1/feature/pr/feature/sc1")) m(s("set")) s("scgsrelax") d(0.7)</actions>
      <actions T="0">t(s("/sol/sol2/feature/s1/feature/i1/feature/mg1/feature/pr/feature/sc1")) m(s("set")) s("scgsmethod") s("lines_vertices")</actions>
      <actions T="0">t(s("/sol/sol2/feature/s1/feature/i1/feature/mg1/feature/pr/feature/sc1")) m(s("set")) s("scgsvertexrelax") d(0.7)</actions>
      <actions T="0">t(s("/sol/sol2/feature/s1/feature/i1/feature/mg1/feature/pr/feature/sc1")) m(s("set")) s("relax") d(0.5)</actions>
      <actions T="0">t(s("/sol/sol2/feature/s1/feature/i1/feature/mg1/feature/pr/feature/sc1")) m(s("set")) s("vankavarsactive") s("on")</actions>
      <actions T="0">t(s("/sol/sol2/feature/s1/feature/i1/feature/mg1/feature/pr/feature/sc1")) m(s("set")) s("vankavars") sa(s("comp1_spf_inl1_Pinlfdf"))</actions>
      <actions T="0">t(s("/sol/sol2/feature/s1/feature/i1/feature/mg1/feature/pr/feature/sc1")) m(s("set")) s("scgssolv") s("stored")</actions>
      <actions T="0">t(s("/sol/sol2/feature/s1/feature/i1/feature/mg1/feature/pr/feature/sc1")) m(s("set")) s("approxscgs") b(true)</actions>
      <actions T="0">t(s("/sol/sol2/feature/s1/feature/i1/feature/mg1/feature/pr/feature/sc1")) m(s("set")) s("scgsdirectmaxsize") i(1000)</actions>
      <actions T="0">t(s("/sol/sol2/feature/s1/feature/i1/feature/mg1/feature/po")) m(s("create")) s("sc1") s("SCGS")</actions>
      <actions T="0">t(s("/sol/sol2/feature/s1/feature/i1/feature/mg1/feature/po/feature/sc1")) m(s("set")) s("linesweeptype") s("ssor")</actions>
      <actions T="0">t(s("/sol/sol2/feature/s1/feature/i1/feature/mg1/feature/po/feature/sc1")) m(s("set")) s("iter") i(1)</actions>
      <actions T="0">t(s("/sol/sol2/feature/s1/feature/i1/feature/mg1/feature/po/feature/sc1")) m(s("set")) s("scgsrelax") d(0.7)</actions>
      <actions T="0">t(s("/sol/sol2/feature/s1/feature/i1/feature/mg1/feature/po/feature/sc1")) m(s("set")) s("scgsmethod") s("lines_vertices")</actions>
      <actions T="0">t(s("/sol/sol2/feature/s1/feature/i1/feature/mg1/feature/po/feature/sc1")) m(s("set")) s("scgsvertexrelax") d(0.7)</actions>
      <actions T="0">t(s("/sol/sol2/feature/s1/feature/i1/feature/mg1/feature/po/feature/sc1")) m(s("set")) s("relax") d(0.5)</actions>
      <actions T="0">t(s("/sol/sol2/feature/s1/feature/i1/feature/mg1/feature/po/feature/sc1")) m(s("set")) s("vankavarsactive") s("on")</actions>
      <actions T="0">t(s("/sol/sol2/feature/s1/feature/i1/feature/mg1/feature/po/feature/sc1")) m(s("set")) s("vankavars") sa(s("comp1_spf_inl1_Pinlfdf"))</actions>
      <actions T="0">t(s("/sol/sol2/feature/s1/feature/i1/feature/mg1/feature/po/feature/sc1")) m(s("set")) s("scgssolv") s("stored")</actions>
      <actions T="0">t(s("/sol/sol2/feature/s1/feature/i1/feature/mg1/feature/po/feature/sc1")) m(s("set")) s("approxscgs") b(true)</actions>
      <actions T="0">t(s("/sol/sol2/feature/s1/feature/i1/feature/mg1/feature/po/feature/sc1")) m(s("set")) s("scgsdirectmaxsize") i(1000)</actions>
      <actions T="0">t(s("/sol/sol2/feature/s1/feature/i1/feature/mg1/feature/cs")) m(s("create")) s("d1") s("Direct")</actions>
      <actions T="0">t(s("/sol/sol2/feature/s1/feature/i1/feature/mg1/feature/cs/feature/d1")) m(s("set")) s("linsolver") s("pardiso")</actions>
      <actions T="0">t(s("/sol/sol2/feature/s1/feature/i1/feature/mg1/feature/cs/feature/d1")) m(s("set")) s("pivotperturb") d(1.0E-13)</actions>
      <actions T="0">t(s("/sol/sol2/feature/s1")) m(s("create")) s("i2") s("Iterative")</actions>
      <actions T="0">t(s("/sol/sol2/feature/s1/feature/i2")) m(s("set")) s("linsolver") s("gmres")</actions>
      <actions T="0">t(s("/sol/sol2/feature/s1/feature/i2")) m(s("set")) s("prefuntype") s("right")</actions>
      <actions T="0">t(s("/sol/sol2/feature/s1/feature/i2")) m(s("set")) s("rhob") d(40.0)</actions>
      <actions T="0">t(s("/sol/sol2/feature/s1/feature/i2")) m(s("set")) s("nlinnormuse") b(true)</actions>
      <actions T="0">t(s("/sol/sol2/feature/s1/feature/i2")) m(s("label")) s("Suggested Iterative Solver (solid)")</actions>
      <actions T="0">t(s("/sol/sol2/feature/s1/feature/i2")) m(s("create")) s("mg1") s("Multigrid")</actions>
      <actions T="0">t(s("/sol/sol2/feature/s1/feature/i2/feature/mg1")) m(s("set")) s("prefun") s("gmg")</actions>
      <actions T="0">t(s("/sol/sol2/feature/s1/feature/i2/feature/mg1/feature/pr")) m(s("create")) s("so1") s("SOR")</actions>
      <actions T="0">t(s("/sol/sol2/feature/s1/feature/i2/feature/mg1/feature/pr/feature/so1")) m(s("set")) s("iter") i(1)</actions>
      <actions T="0">t(s("/sol/sol2/feature/s1/feature/i2/feature/mg1/feature/po")) m(s("create")) s("so1") s("SOR")</actions>
      <actions T="0">t(s("/sol/sol2/feature/s1/feature/i2/feature/mg1/feature/po/feature/so1")) m(s("set")) s("iter") i(1)</actions>
      <actions T="0">t(s("/sol/sol2/feature/s1/feature/i2/feature/mg1/feature/cs")) m(s("create")) s("mg1") s("Multigrid")</actions>
      <actions T="0">t(s("/sol/sol2/feature/s1/feature/i2/feature/mg1/feature/cs/feature/mg1")) m(s("set")) s("prefun") s("saamg")</actions>
      <actions T="0">t(s("/sol/sol2/feature/s1/feature/i2/feature/mg1/feature/cs/feature/mg1")) m(s("set")) s("usesmooth") b(false)</actions>
      <actions T="0">t(s("/sol/sol2/feature/s1/feature/i2/feature/mg1/feature/cs/feature/mg1")) m(s("set")) s("iter") i(2)</actions>
      <actions T="0">t(s("/sol/sol2/feature/s1/feature/i2/feature/mg1/feature/cs/feature/mg1")) m(s("set")) s("mglevels") i(2)</actions>
      <actions T="0">t(s("/sol/sol2/feature/s1/feature/i2/feature/mg1/feature/cs/feature/mg1")) m(s("set")) s("maxcoarsedof") i(10000)</actions>
      <actions T="0">t(s("/sol/sol2/feature/s1/feature")) m(s("remove")) s("fcDef")</actions>
      <actions T="0">t(s("/sol/sol2/feature/s1/feature")) m(s("remove")) s("seDef")</actions>
      <actions T="0">t(s("/sol/sol2")) m(s("attach")) s("std2")</actions>
      <actions T="0">t(s("/component/comp1/geom/geom1/feature/ext1")) m(s("setIndex")) s("distance") i(1) i(0)</actions>
      <actions T="0">t(s("/component/comp1/geom/geom1")) m(s("runPre")) s("fin")</actions>
      <actions T="0">t(s("/component/comp1/geom/geom1")) m(s("run"))</actions>
      <actions T="0">t(s("/component/comp1/mesh/mesh1/statistics/selection[geom1]")) m(s("geom")) i(3)</actions>
      <actions T="0">t(s("/component/comp1/mesh/mesh1/statistics/selection[geom1]")) m(s("set")) va() ia(2)</actions>
      <actions T="0">t(s("/component/comp1/mesh/mesh1/statistics/selection[geom1]")) m(s("geom")) i(3)</actions>
      <actions T="0">t(s("/component/comp1/mesh/mesh1/statistics/selection[geom1]")) m(s("set")) va() ia(2)</actions>
      <actions T="0">t(s("/sol/sol2")) m(s("study")) s("std2")</actions>
      <actions T="0">t(s("/study/std2/feature/stat")) m(s("set")) s("notlistsolnum") i(1)</actions>
      <actions T="0">t(s("/study/std2/feature/stat")) m(s("set")) s("notsolnum") s("auto")</actions>
      <actions T="0">t(s("/study/std2/feature/stat")) m(s("set")) s("listsolnum") i(1)</actions>
      <actions T="0">t(s("/study/std2/feature/stat")) m(s("set")) s("solnum") s("auto")</actions>
      <actions T="0">t(s("/sol/sol2/feature")) m(s("remove")) s("s1")</actions>
      <actions T="0">t(s("/sol/sol2/feature")) m(s("remove")) s("v1")</actions>
      <actions T="0">t(s("/sol/sol2/feature")) m(s("remove")) s("st1")</actions>
      <actions T="0">t(s("/sol/sol2")) m(s("create")) s("st1") s("StudyStep")</actions>
      <actions T="0">t(s("/sol/sol2/feature/st1")) m(s("set")) s("study") s("std2")</actions>
      <actions T="0">t(s("/sol/sol2/feature/st1")) m(s("set")) s("studystep") s("stat")</actions>
      <actions T="0">t(s("/sol/sol2")) m(s("create")) s("v1") s("Variables")</actions>
      <actions T="0">t(s("/sol/sol2/feature/v1/feature/comp1_spatial_disp")) m(s("set")) s("scalemethod") s("manual")</actions>
      <actions T="0">t(s("/sol/sol2/feature/v1/feature/comp1_spatial_disp")) m(s("set")) s("scaleval") s("3.3910093133734095E-5")</actions>
      <actions T="0">t(s("/sol/sol2/feature/v1")) m(s("set")) s("control") s("stat")</actions>
      <actions T="0">t(s("/sol/sol2")) m(s("create")) s("s1") s("Stationary")</actions>
      <actions T="0">t(s("/sol/sol2/feature/s1")) m(s("create")) s("p1") s("Parametric")</actions>
      <actions T="0">t(s("/sol/sol2/feature/s1/feature/p1")) m(s("set")) s("pname") sa(s("pressure"))</actions>
      <actions T="0">t(s("/sol/sol2/feature/s1/feature/p1")) m(s("set")) s("plistarr") sa(s("0"))</actions>
      <actions T="0">t(s("/sol/sol2/feature/s1/feature/p1")) m(s("set")) s("punit") sa(s("bar"))</actions>
      <actions T="0">t(s("/sol/sol2/feature/s1/feature/p1")) m(s("set")) s("sweeptype") s("sparse")</actions>
      <actions T="0">t(s("/sol/sol2/feature/s1/feature/p1")) m(s("set")) s("preusesol") s("no")</actions>
      <actions T="0">t(s("/sol/sol2/feature/s1/feature/p1")) m(s("set")) s("pcontinuationmode") s("no")</actions>
      <actions T="0">t(s("/sol/sol2/feature/s1/feature/p1")) m(s("set")) s("plot") s("off")</actions>
      <actions T="0">t(s("/sol/sol2/feature/s1/feature/p1")) m(s("set")) s("plotgroup") s("pg1")</actions>
      <actions T="0">t(s("/sol/sol2/feature/s1/feature/p1")) m(s("set")) s("probesel") s("all")</actions>
      <actions T="0">t(s("/sol/sol2/feature/s1/feature/p1")) m(s("set")) s("probes") sa()</actions>
      <actions T="0">t(s("/sol/sol2/feature/s1/feature/p1")) m(s("set")) s("control") s("param")</actions>
      <actions T="0">t(s("/sol/sol2/feature/s1")) m(s("set")) s("control") s("stat")</actions>
      <actions T="0">t(s("/sol/sol2/feature/s1/feature/aDef")) m(s("set")) s("cachepattern") b(true)</actions>
      <actions T="0">t(s("/sol/sol2/feature/s1")) m(s("create")) s("seDef") s("Segregated")</actions>
      <actions T="0">t(s("/sol/sol2/feature/s1")) m(s("create")) s("se1") s("Segregated")</actions>
      <actions T="0">t(s("/sol/sol2/feature/s1/feature/se1/feature")) m(s("remove")) s("ssDef")</actions>
      <actions T="0">t(s("/sol/sol2/feature/s1/feature/se1")) m(s("create")) s("ss1") s("SegregatedStep")</actions>
      <actions T="0">t(s("/sol/sol2/feature/s1/feature/se1/feature/ss1")) m(s("set")) s("segvar") sa(s("comp1_u_fluid"),s("comp1_p"),s("comp1_spf_inl1_Pinlfdf"))</actions>
      <actions T="0">t(s("/sol/sol2/feature/s1/feature/se1/feature/ss1")) m(s("set")) s("subdamp") d(0.5)</actions>
      <actions T="0">t(s("/sol/sol2/feature/s1")) m(s("create")) s("d1") s("Direct")</actions>
      <actions T="0">t(s("/sol/sol2/feature/s1/feature/d1")) m(s("set")) s("linsolver") s("pardiso")</actions>
      <actions T="0">t(s("/sol/sol2/feature/s1/feature/d1")) m(s("set")) s("pivotperturb") d(1.0E-13)</actions>
      <actions T="0">t(s("/sol/sol2/feature/s1/feature/d1")) m(s("label")) s("Direct, fluid flow variables (spf)")</actions>
      <actions T="0">t(s("/sol/sol2/feature/s1/feature/se1/feature/ss1")) m(s("set")) s("linsolver") s("d1")</actions>
      <actions T="0">t(s("/sol/sol2/feature/s1/feature/se1/feature/ss1")) m(s("label")) s("Velocity u_fluid, Pressure p")</actions>
      <actions T="0">t(s("/sol/sol2/feature/s1/feature/se1")) m(s("create")) s("ss2") s("SegregatedStep")</actions>
      <actions T="0">t(s("/sol/sol2/feature/s1/feature/se1/feature/ss2")) m(s("set")) s("segvar") sa(s("comp1_u_solid"))</actions>
      <actions T="0">t(s("/sol/sol2/feature/s1/feature/se1/feature/ss2")) m(s("set")) s("subdtech") s("const")</actions>
      <actions T="0">t(s("/sol/sol2/feature/s1/feature/se1/feature/ss2")) m(s("set")) s("subdamp") d(0.5)</actions>
      <actions T="0">t(s("/sol/sol2/feature/s1")) m(s("create")) s("d2") s("Direct")</actions>
      <actions T="0">t(s("/sol/sol2/feature/s1/feature/d2")) m(s("set")) s("linsolver") s("pardiso")</actions>
      <actions T="0">t(s("/sol/sol2/feature/s1/feature/d2")) m(s("set")) s("pivotperturb") d(1.0E-9)</actions>
      <actions T="0">t(s("/sol/sol2/feature/s1/feature/d2")) m(s("set")) s("nliniterrefine") b(true)</actions>
      <actions T="0">t(s("/sol/sol2/feature/s1/feature/d2")) m(s("label")) s("Suggested Direct Solver (solid)")</actions>
      <actions T="0">t(s("/sol/sol2/feature/s1/feature/se1/feature/ss2")) m(s("set")) s("linsolver") s("d2")</actions>
      <actions T="0">t(s("/sol/sol2/feature/s1/feature/se1/feature/ss2")) m(s("label")) s("Displacement field")</actions>
      <actions T="0">t(s("/sol/sol2/feature/s1/feature/se1")) m(s("create")) s("ss3") s("SegregatedStep")</actions>
      <actions T="0">t(s("/sol/sol2/feature/s1/feature/se1/feature/ss3")) m(s("set")) s("segvar") sa(s("comp1_spatial_disp"))</actions>
      <actions T="0">t(s("/sol/sol2/feature/s1/feature/se1/feature/ss3")) m(s("set")) s("subdamp") d(0.5)</actions>
      <actions T="0">t(s("/sol/sol2/feature/s1/feature/se1/feature/ss3")) m(s("set")) s("subiter") i(1)</actions>
      <actions T="0">t(s("/sol/sol2/feature/s1/feature/se1/feature/ss3")) m(s("set")) s("subtermconst") s("iter")</actions>
      <actions T="0">t(s("/sol/sol2/feature/s1/feature/se1/feature/ss3")) m(s("set")) s("subntolfact") d(0.1)</actions>
      <actions T="0">t(s("/sol/sol2/feature/s1")) m(s("create")) s("d3") s("Direct")</actions>
      <actions T="0">t(s("/sol/sol2/feature/s1/feature/d3")) m(s("set")) s("linsolver") s("pardiso")</actions>
      <actions T="0">t(s("/sol/sol2/feature/s1/feature/d3")) m(s("set")) s("pivotperturb") d(1.0E-13)</actions>
      <actions T="0">t(s("/sol/sol2/feature/s1/feature/d3")) m(s("label")) s("Direct, spatial mesh displacement")</actions>
      <actions T="0">t(s("/sol/sol2/feature/s1/feature/se1/feature/ss3")) m(s("set")) s("linsolver") s("d3")</actions>
      <actions T="0">t(s("/sol/sol2/feature/s1/feature/se1/feature/ss3")) m(s("label")) s("Spatial mesh displacement")</actions>
      <actions T="0">t(s("/sol/sol2/feature/s1/feature/se1")) m(s("set")) s("maxsegiter") i(150)</actions>
      <actions T="0">t(s("/sol/sol2/feature/s1")) m(s("create")) s("i1") s("Iterative")</actions>
      <actions T="0">t(s("/sol/sol2/feature/s1/feature/i1")) m(s("set")) s("linsolver") s("gmres")</actions>
      <actions T="0">t(s("/sol/sol2/feature/s1/feature/i1")) m(s("set")) s("prefuntype") s("left")</actions>
      <actions T="0">t(s("/sol/sol2/feature/s1/feature/i1")) m(s("set")) s("itrestart") i(50)</actions>
      <actions T="0">t(s("/sol/sol2/feature/s1/feature/i1")) m(s("set")) s("rhob") i(20)</actions>
      <actions T="0">t(s("/sol/sol2/feature/s1/feature/i1")) m(s("set")) s("maxlinit") i(1000)</actions>
      <actions T="0">t(s("/sol/sol2/feature/s1/feature/i1")) m(s("set")) s("nlinnormuse") s("on")</actions>
      <actions T="0">t(s("/sol/sol2/feature/s1/feature/i1")) m(s("label")) s("AMG, fluid flow variables (spf)")</actions>
      <actions T="0">t(s("/sol/sol2/feature/s1/feature/i1")) m(s("create")) s("mg1") s("Multigrid")</actions>
      <actions T="0">t(s("/sol/sol2/feature/s1/feature/i1/feature/mg1")) m(s("set")) s("prefun") s("saamg")</actions>
      <actions T="0">t(s("/sol/sol2/feature/s1/feature/i1/feature/mg1")) m(s("set")) s("mgcycle") s("v")</actions>
      <actions T="0">t(s("/sol/sol2/feature/s1/feature/i1/feature/mg1")) m(s("set")) s("maxcoarsedof") i(80000)</actions>
      <actions T="0">t(s("/sol/sol2/feature/s1/feature/i1/feature/mg1")) m(s("set")) s("strconn") d(0.02)</actions>
      <actions T="0">t(s("/sol/sol2/feature/s1/feature/i1/feature/mg1")) m(s("set")) s("nullspace") s("constant")</actions>
      <actions T="0">t(s("/sol/sol2/feature/s1/feature/i1/feature/mg1")) m(s("set")) s("usesmooth") b(false)</actions>
      <actions T="0">t(s("/sol/sol2/feature/s1/feature/i1/feature/mg1")) m(s("set")) s("saamgcompwise") b(true)</actions>
      <actions T="0">t(s("/sol/sol2/feature/s1/feature/i1/feature/mg1")) m(s("set")) s("loweramg") b(true)</actions>
      <actions T="0">t(s("/sol/sol2/feature/s1/feature/i1/feature/mg1")) m(s("set")) s("compactaggregation") b(false)</actions>
      <actions T="0">t(s("/sol/sol2/feature/s1/feature/i1/feature/mg1/feature/pr")) m(s("create")) s("sc1") s("SCGS")</actions>
      <actions T="0">t(s("/sol/sol2/feature/s1/feature/i1/feature/mg1/feature/pr/feature/sc1")) m(s("set")) s("linesweeptype") s("ssor")</actions>
      <actions T="0">t(s("/sol/sol2/feature/s1/feature/i1/feature/mg1/feature/pr/feature/sc1")) m(s("set")) s("iter") i(0)</actions>
      <actions T="0">t(s("/sol/sol2/feature/s1/feature/i1/feature/mg1/feature/pr/feature/sc1")) m(s("set")) s("scgsrelax") d(0.7)</actions>
      <actions T="0">t(s("/sol/sol2/feature/s1/feature/i1/feature/mg1/feature/pr/feature/sc1")) m(s("set")) s("scgsmethod") s("lines_vertices")</actions>
      <actions T="0">t(s("/sol/sol2/feature/s1/feature/i1/feature/mg1/feature/pr/feature/sc1")) m(s("set")) s("scgsvertexrelax") d(0.7)</actions>
      <actions T="0">t(s("/sol/sol2/feature/s1/feature/i1/feature/mg1/feature/pr/feature/sc1")) m(s("set")) s("relax") d(0.5)</actions>
      <actions T="0">t(s("/sol/sol2/feature/s1/feature/i1/feature/mg1/feature/pr/feature/sc1")) m(s("set")) s("vankavarsactive") s("on")</actions>
      <actions T="0">t(s("/sol/sol2/feature/s1/feature/i1/feature/mg1/feature/pr/feature/sc1")) m(s("set")) s("vankavars") sa(s("comp1_spf_inl1_Pinlfdf"))</actions>
      <actions T="0">t(s("/sol/sol2/feature/s1/feature/i1/feature/mg1/feature/pr/feature/sc1")) m(s("set")) s("scgssolv") s("stored")</actions>
      <actions T="0">t(s("/sol/sol2/feature/s1/feature/i1/feature/mg1/feature/pr/feature/sc1")) m(s("set")) s("approxscgs") b(true)</actions>
      <actions T="0">t(s("/sol/sol2/feature/s1/feature/i1/feature/mg1/feature/pr/feature/sc1")) m(s("set")) s("scgsdirectmaxsize") i(1000)</actions>
      <actions T="0">t(s("/sol/sol2/feature/s1/feature/i1/feature/mg1/feature/po")) m(s("create")) s("sc1") s("SCGS")</actions>
      <actions T="0">t(s("/sol/sol2/feature/s1/feature/i1/feature/mg1/feature/po/feature/sc1")) m(s("set")) s("linesweeptype") s("ssor")</actions>
      <actions T="0">t(s("/sol/sol2/feature/s1/feature/i1/feature/mg1/feature/po/feature/sc1")) m(s("set")) s("iter") i(1)</actions>
      <actions T="0">t(s("/sol/sol2/feature/s1/feature/i1/feature/mg1/feature/po/feature/sc1")) m(s("set")) s("scgsrelax") d(0.7)</actions>
      <actions T="0">t(s("/sol/sol2/feature/s1/feature/i1/feature/mg1/feature/po/feature/sc1")) m(s("set")) s("scgsmethod") s("lines_vertices")</actions>
      <actions T="0">t(s("/sol/sol2/feature/s1/feature/i1/feature/mg1/feature/po/feature/sc1")) m(s("set")) s("scgsvertexrelax") d(0.7)</actions>
      <actions T="0">t(s("/sol/sol2/feature/s1/feature/i1/feature/mg1/feature/po/feature/sc1")) m(s("set")) s("relax") d(0.5)</actions>
      <actions T="0">t(s("/sol/sol2/feature/s1/feature/i1/feature/mg1/feature/po/feature/sc1")) m(s("set")) s("vankavarsactive") s("on")</actions>
      <actions T="0">t(s("/sol/sol2/feature/s1/feature/i1/feature/mg1/feature/po/feature/sc1")) m(s("set")) s("vankavars") sa(s("comp1_spf_inl1_Pinlfdf"))</actions>
      <actions T="0">t(s("/sol/sol2/feature/s1/feature/i1/feature/mg1/feature/po/feature/sc1")) m(s("set")) s("scgssolv") s("stored")</actions>
      <actions T="0">t(s("/sol/sol2/feature/s1/feature/i1/feature/mg1/feature/po/feature/sc1")) m(s("set")) s("approxscgs") b(true)</actions>
      <actions T="0">t(s("/sol/sol2/feature/s1/feature/i1/feature/mg1/feature/po/feature/sc1")) m(s("set")) s("scgsdirectmaxsize") i(1000)</actions>
      <actions T="0">t(s("/sol/sol2/feature/s1/feature/i1/feature/mg1/feature/cs")) m(s("create")) s("d1") s("Direct")</actions>
      <actions T="0">t(s("/sol/sol2/feature/s1/feature/i1/feature/mg1/feature/cs/feature/d1")) m(s("set")) s("linsolver") s("pardiso")</actions>
      <actions T="0">t(s("/sol/sol2/feature/s1/feature/i1/feature/mg1/feature/cs/feature/d1")) m(s("set")) s("pivotperturb") d(1.0E-13)</actions>
      <actions T="0">t(s("/sol/sol2/feature/s1")) m(s("create")) s("i2") s("Iterative")</actions>
      <actions T="0">t(s("/sol/sol2/feature/s1/feature/i2")) m(s("set")) s("linsolver") s("gmres")</actions>
      <actions T="0">t(s("/sol/sol2/feature/s1/feature/i2")) m(s("set")) s("prefuntype") s("right")</actions>
      <actions T="0">t(s("/sol/sol2/feature/s1/feature/i2")) m(s("set")) s("rhob") d(40.0)</actions>
      <actions T="0">t(s("/sol/sol2/feature/s1/feature/i2")) m(s("set")) s("nlinnormuse") b(true)</actions>
      <actions T="0">t(s("/sol/sol2/feature/s1/feature/i2")) m(s("label")) s("Suggested Iterative Solver (solid)")</actions>
      <actions T="0">t(s("/sol/sol2/feature/s1/feature/i2")) m(s("create")) s("mg1") s("Multigrid")</actions>
      <actions T="0">t(s("/sol/sol2/feature/s1/feature/i2/feature/mg1")) m(s("set")) s("prefun") s("gmg")</actions>
      <actions T="0">t(s("/sol/sol2/feature/s1/feature/i2/feature/mg1/feature/pr")) m(s("create")) s("so1") s("SOR")</actions>
      <actions T="0">t(s("/sol/sol2/feature/s1/feature/i2/feature/mg1/feature/pr/feature/so1")) m(s("set")) s("iter") i(1)</actions>
      <actions T="0">t(s("/sol/sol2/feature/s1/feature/i2/feature/mg1/feature/po")) m(s("create")) s("so1") s("SOR")</actions>
      <actions T="0">t(s("/sol/sol2/feature/s1/feature/i2/feature/mg1/feature/po/feature/so1")) m(s("set")) s("iter") i(1)</actions>
      <actions T="0">t(s("/sol/sol2/feature/s1/feature/i2/feature/mg1/feature/cs")) m(s("create")) s("mg1") s("Multigrid")</actions>
      <actions T="0">t(s("/sol/sol2/feature/s1/feature/i2/feature/mg1/feature/cs/feature/mg1")) m(s("set")) s("prefun") s("saamg")</actions>
      <actions T="0">t(s("/sol/sol2/feature/s1/feature/i2/feature/mg1/feature/cs/feature/mg1")) m(s("set")) s("usesmooth") b(false)</actions>
      <actions T="0">t(s("/sol/sol2/feature/s1/feature/i2/feature/mg1/feature/cs/feature/mg1")) m(s("set")) s("iter") i(2)</actions>
      <actions T="0">t(s("/sol/sol2/feature/s1/feature/i2/feature/mg1/feature/cs/feature/mg1")) m(s("set")) s("mglevels") i(2)</actions>
      <actions T="0">t(s("/sol/sol2/feature/s1/feature/i2/feature/mg1/feature/cs/feature/mg1")) m(s("set")) s("maxcoarsedof") i(10000)</actions>
      <actions T="0">t(s("/sol/sol2/feature/s1/feature")) m(s("remove")) s("fcDef")</actions>
      <actions T="0">t(s("/sol/sol2/feature/s1/feature")) m(s("remove")) s("seDef")</actions>
      <actions T="0">t(s("/sol/sol2")) m(s("attach")) s("std2")</actions>
      <actions T="0">t(s("/sol/sol2")) m(s("runAll"))</actions>
      <actions T="0">t(s("/result/feature/pg1")) m(s("run"))</actions>
      <actions T="0">t(s("/result/numerical/meas1")) m(s("set")) s("table") s("tbl1")</actions>
      <actions T="0">t(s("/result/numerical/meas1")) m(s("appendResult"))</actions>
      <actions T="0">t(s("/study/std2/feature/param")) m(s("setIndex")) s("plistarr") i(2) i(0)</actions>
      <actions T="0">t(s("/component/comp1/mesh/mesh1/statistics/selection[geom1]")) m(s("geom")) i(3)</actions>
      <actions T="0">t(s("/component/comp1/mesh/mesh1/statistics/selection[geom1]")) m(s("set")) va() ia(2)</actions>
      <actions T="0">t(s("/component/comp1/mesh/mesh1/statistics/selection[geom1]")) m(s("geom")) i(3)</actions>
      <actions T="0">t(s("/component/comp1/mesh/mesh1/statistics/selection[geom1]")) m(s("set")) va() ia(2)</actions>
      <actions T="0">t(s("/sol/sol2")) m(s("study")) s("std2")</actions>
      <actions T="0">t(s("/study/std2/feature/stat")) m(s("set")) s("notlistsolnum") i(1)</actions>
      <actions T="0">t(s("/study/std2/feature/stat")) m(s("set")) s("notsolnum") s("auto")</actions>
      <actions T="0">t(s("/study/std2/feature/stat")) m(s("set")) s("listsolnum") i(1)</actions>
      <actions T="0">t(s("/study/std2/feature/stat")) m(s("set")) s("solnum") s("auto")</actions>
      <actions T="0">t(s("/sol/sol2/feature")) m(s("remove")) s("s1")</actions>
      <actions T="0">t(s("/sol/sol2/feature")) m(s("remove")) s("v1")</actions>
      <actions T="0">t(s("/sol/sol2/feature")) m(s("remove")) s("st1")</actions>
      <actions T="0">t(s("/sol/sol2")) m(s("create")) s("st1") s("StudyStep")</actions>
      <actions T="0">t(s("/sol/sol2/feature/st1")) m(s("set")) s("study") s("std2")</actions>
      <actions T="0">t(s("/sol/sol2/feature/st1")) m(s("set")) s("studystep") s("stat")</actions>
      <actions T="0">t(s("/sol/sol2")) m(s("create")) s("v1") s("Variables")</actions>
      <actions T="0">t(s("/sol/sol2/feature/v1/feature/comp1_spatial_disp")) m(s("set")) s("scalemethod") s("manual")</actions>
      <actions T="0">t(s("/sol/sol2/feature/v1/feature/comp1_spatial_disp")) m(s("set")) s("scaleval") s("3.3910093133734095E-5")</actions>
      <actions T="0">t(s("/sol/sol2/feature/v1")) m(s("set")) s("control") s("stat")</actions>
      <actions T="0">t(s("/sol/sol2")) m(s("create")) s("s1") s("Stationary")</actions>
      <actions T="0">t(s("/sol/sol2/feature/s1")) m(s("create")) s("p1") s("Parametric")</actions>
      <actions T="0">t(s("/sol/sol2/feature/s1/feature/p1")) m(s("set")) s("pname") sa(s("pressure"))</actions>
      <actions T="0">t(s("/sol/sol2/feature/s1/feature/p1")) m(s("set")) s("plistarr") sa(s("2"))</actions>
      <actions T="0">t(s("/sol/sol2/feature/s1/feature/p1")) m(s("set")) s("punit") sa(s("bar"))</actions>
      <actions T="0">t(s("/sol/sol2/feature/s1/feature/p1")) m(s("set")) s("sweeptype") s("sparse")</actions>
      <actions T="0">t(s("/sol/sol2/feature/s1/feature/p1")) m(s("set")) s("preusesol") s("no")</actions>
      <actions T="0">t(s("/sol/sol2/feature/s1/feature/p1")) m(s("set")) s("pcontinuationmode") s("no")</actions>
      <actions T="0">t(s("/sol/sol2/feature/s1/feature/p1")) m(s("set")) s("plot") s("off")</actions>
      <actions T="0">t(s("/sol/sol2/feature/s1/feature/p1")) m(s("set")) s("plotgroup") s("pg1")</actions>
      <actions T="0">t(s("/sol/sol2/feature/s1/feature/p1")) m(s("set")) s("probesel") s("all")</actions>
      <actions T="0">t(s("/sol/sol2/feature/s1/feature/p1")) m(s("set")) s("probes") sa()</actions>
      <actions T="0">t(s("/sol/sol2/feature/s1/feature/p1")) m(s("set")) s("control") s("param")</actions>
      <actions T="0">t(s("/sol/sol2/feature/s1")) m(s("set")) s("control") s("stat")</actions>
      <actions T="0">t(s("/sol/sol2/feature/s1/feature/aDef")) m(s("set")) s("cachepattern") b(true)</actions>
      <actions T="0">t(s("/sol/sol2/feature/s1")) m(s("create")) s("seDef") s("Segregated")</actions>
      <actions T="0">t(s("/sol/sol2/feature/s1")) m(s("create")) s("se1") s("Segregated")</actions>
      <actions T="0">t(s("/sol/sol2/feature/s1/feature/se1/feature")) m(s("remove")) s("ssDef")</actions>
      <actions T="0">t(s("/sol/sol2/feature/s1/feature/se1")) m(s("create")) s("ss1") s("SegregatedStep")</actions>
      <actions T="0">t(s("/sol/sol2/feature/s1/feature/se1/feature/ss1")) m(s("set")) s("segvar") sa(s("comp1_u_fluid"),s("comp1_p"),s("comp1_spf_inl1_Pinlfdf"))</actions>
      <actions T="0">t(s("/sol/sol2/feature/s1/feature/se1/feature/ss1")) m(s("set")) s("subdamp") d(0.5)</actions>
      <actions T="0">t(s("/sol/sol2/feature/s1")) m(s("create")) s("d1") s("Direct")</actions>
      <actions T="0">t(s("/sol/sol2/feature/s1/feature/d1")) m(s("set")) s("linsolver") s("pardiso")</actions>
      <actions T="0">t(s("/sol/sol2/feature/s1/feature/d1")) m(s("set")) s("pivotperturb") d(1.0E-13)</actions>
      <actions T="0">t(s("/sol/sol2/feature/s1/feature/d1")) m(s("label")) s("Direct, fluid flow variables (spf)")</actions>
      <actions T="0">t(s("/sol/sol2/feature/s1/feature/se1/feature/ss1")) m(s("set")) s("linsolver") s("d1")</actions>
      <actions T="0">t(s("/sol/sol2/feature/s1/feature/se1/feature/ss1")) m(s("label")) s("Velocity u_fluid, Pressure p")</actions>
      <actions T="0">t(s("/sol/sol2/feature/s1/feature/se1")) m(s("create")) s("ss2") s("SegregatedStep")</actions>
      <actions T="0">t(s("/sol/sol2/feature/s1/feature/se1/feature/ss2")) m(s("set")) s("segvar") sa(s("comp1_u_solid"))</actions>
      <actions T="0">t(s("/sol/sol2/feature/s1/feature/se1/feature/ss2")) m(s("set")) s("subdtech") s("const")</actions>
      <actions T="0">t(s("/sol/sol2/feature/s1/feature/se1/feature/ss2")) m(s("set")) s("subdamp") d(0.5)</actions>
      <actions T="0">t(s("/sol/sol2/feature/s1")) m(s("create")) s("d2") s("Direct")</actions>
      <actions T="0">t(s("/sol/sol2/feature/s1/feature/d2")) m(s("set")) s("linsolver") s("pardiso")</actions>
      <actions T="0">t(s("/sol/sol2/feature/s1/feature/d2")) m(s("set")) s("pivotperturb") d(1.0E-9)</actions>
      <actions T="0">t(s("/sol/sol2/feature/s1/feature/d2")) m(s("set")) s("nliniterrefine") b(true)</actions>
      <actions T="0">t(s("/sol/sol2/feature/s1/feature/d2")) m(s("label")) s("Suggested Direct Solver (solid)")</actions>
      <actions T="0">t(s("/sol/sol2/feature/s1/feature/se1/feature/ss2")) m(s("set")) s("linsolver") s("d2")</actions>
      <actions T="0">t(s("/sol/sol2/feature/s1/feature/se1/feature/ss2")) m(s("label")) s("Displacement field")</actions>
      <actions T="0">t(s("/sol/sol2/feature/s1/feature/se1")) m(s("create")) s("ss3") s("SegregatedStep")</actions>
      <actions T="0">t(s("/sol/sol2/feature/s1/feature/se1/feature/ss3")) m(s("set")) s("segvar") sa(s("comp1_spatial_disp"))</actions>
      <actions T="0">t(s("/sol/sol2/feature/s1/feature/se1/feature/ss3")) m(s("set")) s("subdamp") d(0.5)</actions>
      <actions T="0">t(s("/sol/sol2/feature/s1/feature/se1/feature/ss3")) m(s("set")) s("subiter") i(1)</actions>
      <actions T="0">t(s("/sol/sol2/feature/s1/feature/se1/feature/ss3")) m(s("set")) s("subtermconst") s("iter")</actions>
      <actions T="0">t(s("/sol/sol2/feature/s1/feature/se1/feature/ss3")) m(s("set")) s("subntolfact") d(0.1)</actions>
      <actions T="0">t(s("/sol/sol2/feature/s1")) m(s("create")) s("d3") s("Direct")</actions>
      <actions T="0">t(s("/sol/sol2/feature/s1/feature/d3")) m(s("set")) s("linsolver") s("pardiso")</actions>
      <actions T="0">t(s("/sol/sol2/feature/s1/feature/d3")) m(s("set")) s("pivotperturb") d(1.0E-13)</actions>
      <actions T="0">t(s("/sol/sol2/feature/s1/feature/d3")) m(s("label")) s("Direct, spatial mesh displacement")</actions>
      <actions T="0">t(s("/sol/sol2/feature/s1/feature/se1/feature/ss3")) m(s("set")) s("linsolver") s("d3")</actions>
      <actions T="0">t(s("/sol/sol2/feature/s1/feature/se1/feature/ss3")) m(s("label")) s("Spatial mesh displacement")</actions>
      <actions T="0">t(s("/sol/sol2/feature/s1/feature/se1")) m(s("set")) s("maxsegiter") i(150)</actions>
      <actions T="0">t(s("/sol/sol2/feature/s1")) m(s("create")) s("i1") s("Iterative")</actions>
      <actions T="0">t(s("/sol/sol2/feature/s1/feature/i1")) m(s("set")) s("linsolver") s("gmres")</actions>
      <actions T="0">t(s("/sol/sol2/feature/s1/feature/i1")) m(s("set")) s("prefuntype") s("left")</actions>
      <actions T="0">t(s("/sol/sol2/feature/s1/feature/i1")) m(s("set")) s("itrestart") i(50)</actions>
      <actions T="0">t(s("/sol/sol2/feature/s1/feature/i1")) m(s("set")) s("rhob") i(20)</actions>
      <actions T="0">t(s("/sol/sol2/feature/s1/feature/i1")) m(s("set")) s("maxlinit") i(1000)</actions>
      <actions T="0">t(s("/sol/sol2/feature/s1/feature/i1")) m(s("set")) s("nlinnormuse") s("on")</actions>
      <actions T="0">t(s("/sol/sol2/feature/s1/feature/i1")) m(s("label")) s("AMG, fluid flow variables (spf)")</actions>
      <actions T="0">t(s("/sol/sol2/feature/s1/feature/i1")) m(s("create")) s("mg1") s("Multigrid")</actions>
      <actions T="0">t(s("/sol/sol2/feature/s1/feature/i1/feature/mg1")) m(s("set")) s("prefun") s("saamg")</actions>
      <actions T="0">t(s("/sol/sol2/feature/s1/feature/i1/feature/mg1")) m(s("set")) s("mgcycle") s("v")</actions>
      <actions T="0">t(s("/sol/sol2/feature/s1/feature/i1/feature/mg1")) m(s("set")) s("maxcoarsedof") i(80000)</actions>
      <actions T="0">t(s("/sol/sol2/feature/s1/feature/i1/feature/mg1")) m(s("set")) s("strconn") d(0.02)</actions>
      <actions T="0">t(s("/sol/sol2/feature/s1/feature/i1/feature/mg1")) m(s("set")) s("nullspace") s("constant")</actions>
      <actions T="0">t(s("/sol/sol2/feature/s1/feature/i1/feature/mg1")) m(s("set")) s("usesmooth") b(false)</actions>
      <actions T="0">t(s("/sol/sol2/feature/s1/feature/i1/feature/mg1")) m(s("set")) s("saamgcompwise") b(true)</actions>
      <actions T="0">t(s("/sol/sol2/feature/s1/feature/i1/feature/mg1")) m(s("set")) s("loweramg") b(true)</actions>
      <actions T="0">t(s("/sol/sol2/feature/s1/feature/i1/feature/mg1")) m(s("set")) s("compactaggregation") b(false)</actions>
      <actions T="0">t(s("/sol/sol2/feature/s1/feature/i1/feature/mg1/feature/pr")) m(s("create")) s("sc1") s("SCGS")</actions>
      <actions T="0">t(s("/sol/sol2/feature/s1/feature/i1/feature/mg1/feature/pr/feature/sc1")) m(s("set")) s("linesweeptype") s("ssor")</actions>
      <actions T="0">t(s("/sol/sol2/feature/s1/feature/i1/feature/mg1/feature/pr/feature/sc1")) m(s("set")) s("iter") i(0)</actions>
      <actions T="0">t(s("/sol/sol2/feature/s1/feature/i1/feature/mg1/feature/pr/feature/sc1")) m(s("set")) s("scgsrelax") d(0.7)</actions>
      <actions T="0">t(s("/sol/sol2/feature/s1/feature/i1/feature/mg1/feature/pr/feature/sc1")) m(s("set")) s("scgsmethod") s("lines_vertices")</actions>
      <actions T="0">t(s("/sol/sol2/feature/s1/feature/i1/feature/mg1/feature/pr/feature/sc1")) m(s("set")) s("scgsvertexrelax") d(0.7)</actions>
      <actions T="0">t(s("/sol/sol2/feature/s1/feature/i1/feature/mg1/feature/pr/feature/sc1")) m(s("set")) s("relax") d(0.5)</actions>
      <actions T="0">t(s("/sol/sol2/feature/s1/feature/i1/feature/mg1/feature/pr/feature/sc1")) m(s("set")) s("vankavarsactive") s("on")</actions>
      <actions T="0">t(s("/sol/sol2/feature/s1/feature/i1/feature/mg1/feature/pr/feature/sc1")) m(s("set")) s("vankavars") sa(s("comp1_spf_inl1_Pinlfdf"))</actions>
      <actions T="0">t(s("/sol/sol2/feature/s1/feature/i1/feature/mg1/feature/pr/feature/sc1")) m(s("set")) s("scgssolv") s("stored")</actions>
      <actions T="0">t(s("/sol/sol2/feature/s1/feature/i1/feature/mg1/feature/pr/feature/sc1")) m(s("set")) s("approxscgs") b(true)</actions>
      <actions T="0">t(s("/sol/sol2/feature/s1/feature/i1/feature/mg1/feature/pr/feature/sc1")) m(s("set")) s("scgsdirectmaxsize") i(1000)</actions>
      <actions T="0">t(s("/sol/sol2/feature/s1/feature/i1/feature/mg1/feature/po")) m(s("create")) s("sc1") s("SCGS")</actions>
      <actions T="0">t(s("/sol/sol2/feature/s1/feature/i1/feature/mg1/feature/po/feature/sc1")) m(s("set")) s("linesweeptype") s("ssor")</actions>
      <actions T="0">t(s("/sol/sol2/feature/s1/feature/i1/feature/mg1/feature/po/feature/sc1")) m(s("set")) s("iter") i(1)</actions>
      <actions T="0">t(s("/sol/sol2/feature/s1/feature/i1/feature/mg1/feature/po/feature/sc1")) m(s("set")) s("scgsrelax") d(0.7)</actions>
      <actions T="0">t(s("/sol/sol2/feature/s1/feature/i1/feature/mg1/feature/po/feature/sc1")) m(s("set")) s("scgsmethod") s("lines_vertices")</actions>
      <actions T="0">t(s("/sol/sol2/feature/s1/feature/i1/feature/mg1/feature/po/feature/sc1")) m(s("set")) s("scgsvertexrelax") d(0.7)</actions>
      <actions T="0">t(s("/sol/sol2/feature/s1/feature/i1/feature/mg1/feature/po/feature/sc1")) m(s("set")) s("relax") d(0.5)</actions>
      <actions T="0">t(s("/sol/sol2/feature/s1/feature/i1/feature/mg1/feature/po/feature/sc1")) m(s("set")) s("vankavarsactive") s("on")</actions>
      <actions T="0">t(s("/sol/sol2/feature/s1/feature/i1/feature/mg1/feature/po/feature/sc1")) m(s("set")) s("vankavars") sa(s("comp1_spf_inl1_Pinlfdf"))</actions>
      <actions T="0">t(s("/sol/sol2/feature/s1/feature/i1/feature/mg1/feature/po/feature/sc1")) m(s("set")) s("scgssolv") s("stored")</actions>
      <actions T="0">t(s("/sol/sol2/feature/s1/feature/i1/feature/mg1/feature/po/feature/sc1")) m(s("set")) s("approxscgs") b(true)</actions>
      <actions T="0">t(s("/sol/sol2/feature/s1/feature/i1/feature/mg1/feature/po/feature/sc1")) m(s("set")) s("scgsdirectmaxsize") i(1000)</actions>
      <actions T="0">t(s("/sol/sol2/feature/s1/feature/i1/feature/mg1/feature/cs")) m(s("create")) s("d1") s("Direct")</actions>
      <actions T="0">t(s("/sol/sol2/feature/s1/feature/i1/feature/mg1/feature/cs/feature/d1")) m(s("set")) s("linsolver") s("pardiso")</actions>
      <actions T="0">t(s("/sol/sol2/feature/s1/feature/i1/feature/mg1/feature/cs/feature/d1")) m(s("set")) s("pivotperturb") d(1.0E-13)</actions>
      <actions T="0">t(s("/sol/sol2/feature/s1")) m(s("create")) s("i2") s("Iterative")</actions>
      <actions T="0">t(s("/sol/sol2/feature/s1/feature/i2")) m(s("set")) s("linsolver") s("gmres")</actions>
      <actions T="0">t(s("/sol/sol2/feature/s1/feature/i2")) m(s("set")) s("prefuntype") s("right")</actions>
      <actions T="0">t(s("/sol/sol2/feature/s1/feature/i2")) m(s("set")) s("rhob") d(40.0)</actions>
      <actions T="0">t(s("/sol/sol2/feature/s1/feature/i2")) m(s("set")) s("nlinnormuse") b(true)</actions>
      <actions T="0">t(s("/sol/sol2/feature/s1/feature/i2")) m(s("label")) s("Suggested Iterative Solver (solid)")</actions>
      <actions T="0">t(s("/sol/sol2/feature/s1/feature/i2")) m(s("create")) s("mg1") s("Multigrid")</actions>
      <actions T="0">t(s("/sol/sol2/feature/s1/feature/i2/feature/mg1")) m(s("set")) s("prefun") s("gmg")</actions>
      <actions T="0">t(s("/sol/sol2/feature/s1/feature/i2/feature/mg1/feature/pr")) m(s("create")) s("so1") s("SOR")</actions>
      <actions T="0">t(s("/sol/sol2/feature/s1/feature/i2/feature/mg1/feature/pr/feature/so1")) m(s("set")) s("iter") i(1)</actions>
      <actions T="0">t(s("/sol/sol2/feature/s1/feature/i2/feature/mg1/feature/po")) m(s("create")) s("so1") s("SOR")</actions>
      <actions T="0">t(s("/sol/sol2/feature/s1/feature/i2/feature/mg1/feature/po/feature/so1")) m(s("set")) s("iter") i(1)</actions>
      <actions T="0">t(s("/sol/sol2/feature/s1/feature/i2/feature/mg1/feature/cs")) m(s("create")) s("mg1") s("Multigrid")</actions>
      <actions T="0">t(s("/sol/sol2/feature/s1/feature/i2/feature/mg1/feature/cs/feature/mg1")) m(s("set")) s("prefun") s("saamg")</actions>
      <actions T="0">t(s("/sol/sol2/feature/s1/feature/i2/feature/mg1/feature/cs/feature/mg1")) m(s("set")) s("usesmooth") b(false)</actions>
      <actions T="0">t(s("/sol/sol2/feature/s1/feature/i2/feature/mg1/feature/cs/feature/mg1")) m(s("set")) s("iter") i(2)</actions>
      <actions T="0">t(s("/sol/sol2/feature/s1/feature/i2/feature/mg1/feature/cs/feature/mg1")) m(s("set")) s("mglevels") i(2)</actions>
      <actions T="0">t(s("/sol/sol2/feature/s1/feature/i2/feature/mg1/feature/cs/feature/mg1")) m(s("set")) s("maxcoarsedof") i(10000)</actions>
      <actions T="0">t(s("/sol/sol2/feature/s1/feature")) m(s("remove")) s("fcDef")</actions>
      <actions T="0">t(s("/sol/sol2/feature/s1/feature")) m(s("remove")) s("seDef")</actions>
      <actions T="0">t(s("/sol/sol2")) m(s("attach")) s("std2")</actions>
      <actions T="0">t(s("/sol/sol2")) m(s("runAll"))</actions>
      <actions T="0">t(s("/result/feature/pg1")) m(s("run"))</actions>
      <actions T="0">t(s("/result/numerical/meas1")) m(s("set")) s("table") s("tbl1")</actions>
      <actions T="0">t(s("/result/numerical/meas1")) m(s("appendResult"))</actions>
      <actions T="0">t(s("/component/comp1/geom/geom1/measure/selection[geom1]")) m(s("init")) i(3)</actions>
      <actions T="0">t(s("/component/comp1/geom/geom1/measure/selection[geom1]")) m(s("set")) s("ext1") i(2)</actions>
      <actions T="0">t(s("/")) m(s("label")) s("PTFE - tubing - fluid solid interaction.mph")</actions>
      <actions T="0">t(s("/component/comp1/geom/geom1/measure/selection[geom1]")) m(s("set")) va() sa(s("ext1"))</actions>
      <actions T="0">t(s("/component/comp1/geom/geom1/measure/selection[geom1]")) m(s("init")) i(3)</actions>
      <actions T="0">t(s("/component/comp1/geom/geom1/measure/selection[geom1]")) m(s("set")) s("ext1") i(2)</actions>
      <actions T="0">t(s("/study/std2/feature/param")) m(s("setIndex")) s("plistarr") s("0 0.5 1 1.5 2") i(0)</actions>
      <actions T="0">t(s("/sol")) m(s("remove")) s("sol2")</actions>
      <actions T="0">t(s("/component/comp1/mesh/mesh1")) m(s("autoMeshSize")) d(4.0)</actions>
      <actions T="0">t(s("/component/comp1/mesh/mesh1")) m(s("run"))</actions>
      <actions T="0">t(s("/result/table")) m(s("clear"))</actions>
      <actions T="0">t(s("/sol")) m(s("create")) s("sol1")</actions>
      <actions T="0">t(s("/component/comp1/mesh/mesh1/statistics/selection[geom1]")) m(s("geom")) i(3)</actions>
      <actions T="0">t(s("/component/comp1/mesh/mesh1/statistics/selection[geom1]")) m(s("set")) va() ia(2)</actions>
      <actions T="0">t(s("/component/comp1/mesh/mesh1/statistics/selection[geom1]")) m(s("geom")) i(3)</actions>
      <actions T="0">t(s("/component/comp1/mesh/mesh1/statistics/selection[geom1]")) m(s("set")) va() ia(2)</actions>
      <actions T="0">t(s("/sol/sol1")) m(s("study")) s("std2")</actions>
      <actions T="0">t(s("/study/std2/feature/stat")) m(s("set")) s("notlistsolnum") i(1)</actions>
      <actions T="0">t(s("/study/std2/feature/stat")) m(s("set")) s("notsolnum") s("auto")</actions>
      <actions T="0">t(s("/study/std2/feature/stat")) m(s("set")) s("listsolnum") i(1)</actions>
      <actions T="0">t(s("/study/std2/feature/stat")) m(s("set")) s("solnum") s("auto")</actions>
      <actions T="0">t(s("/sol/sol1")) m(s("create")) s("st1") s("StudyStep")</actions>
      <actions T="0">t(s("/sol/sol1/feature/st1")) m(s("set")) s("study") s("std2")</actions>
      <actions T="0">t(s("/sol/sol1/feature/st1")) m(s("set")) s("studystep") s("stat")</actions>
      <actions T="0">t(s("/sol/sol1")) m(s("create")) s("v1") s("Variables")</actions>
      <actions T="0">t(s("/sol/sol1/feature/v1/feature/comp1_spatial_disp")) m(s("set")) s("scalemethod") s("manual")</actions>
      <actions T="0">t(s("/sol/sol1/feature/v1/feature/comp1_spatial_disp")) m(s("set")) s("scaleval") s("1.8860831192115877E-5")</actions>
      <actions T="0">t(s("/sol/sol1/feature/v1")) m(s("set")) s("control") s("stat")</actions>
      <actions T="0">t(s("/sol/sol1")) m(s("create")) s("s1") s("Stationary")</actions>
      <actions T="0">t(s("/sol/sol1/feature/s1")) m(s("create")) s("p1") s("Parametric")</actions>
      <actions T="0">t(s("/sol/sol1/feature/s1/feature/p1")) m(s("set")) s("pname") sa(s("pressure"))</actions>
      <actions T="0">t(s("/sol/sol1/feature/s1/feature/p1")) m(s("set")) s("plistarr") sa(s("0 0.5 1 1.5 2"))</actions>
      <actions T="0">t(s("/sol/sol1/feature/s1/feature/p1")) m(s("set")) s("punit") sa(s("bar"))</actions>
      <actions T="0">t(s("/sol/sol1/feature/s1/feature/p1")) m(s("set")) s("sweeptype") s("sparse")</actions>
      <actions T="0">t(s("/sol/sol1/feature/s1/feature/p1")) m(s("set")) s("preusesol") s("no")</actions>
      <actions T="0">t(s("/sol/sol1/feature/s1/feature/p1")) m(s("set")) s("pcontinuationmode") s("no")</actions>
      <actions T="0">t(s("/sol/sol1/feature/s1/feature/p1")) m(s("set")) s("plot") s("off")</actions>
      <actions T="0">t(s("/sol/sol1/feature/s1/feature/p1")) m(s("set")) s("plotgroup") s("Default")</actions>
      <actions T="0">t(s("/sol/sol1/feature/s1/feature/p1")) m(s("set")) s("probesel") s("all")</actions>
      <actions T="0">t(s("/sol/sol1/feature/s1/feature/p1")) m(s("set")) s("probes") sa()</actions>
      <actions T="0">t(s("/sol/sol1/feature/s1/feature/p1")) m(s("set")) s("control") s("param")</actions>
      <actions T="0">t(s("/sol/sol1/feature/s1")) m(s("set")) s("control") s("stat")</actions>
      <actions T="0">t(s("/sol/sol1/feature/s1/feature/aDef")) m(s("set")) s("cachepattern") b(true)</actions>
      <actions T="0">t(s("/sol/sol1/feature/s1")) m(s("create")) s("seDef") s("Segregated")</actions>
      <actions T="0">t(s("/sol/sol1/feature/s1")) m(s("create")) s("se1") s("Segregated")</actions>
      <actions T="0">t(s("/sol/sol1/feature/s1/feature/se1/feature")) m(s("remove")) s("ssDef")</actions>
      <actions T="0">t(s("/sol/sol1/feature/s1/feature/se1")) m(s("create")) s("ss1") s("SegregatedStep")</actions>
      <actions T="0">t(s("/sol/sol1/feature/s1/feature/se1/feature/ss1")) m(s("set")) s("segvar") sa(s("comp1_u_fluid"),s("comp1_p"),s("comp1_spf_inl1_Pinlfdf"))</actions>
      <actions T="0">t(s("/sol/sol1/feature/s1/feature/se1/feature/ss1")) m(s("set")) s("subdamp") d(0.5)</actions>
      <actions T="0">t(s("/sol/sol1/feature/s1")) m(s("create")) s("d1") s("Direct")</actions>
      <actions T="0">t(s("/sol/sol1/feature/s1/feature/d1")) m(s("set")) s("linsolver") s("pardiso")</actions>
      <actions T="0">t(s("/sol/sol1/feature/s1/feature/d1")) m(s("set")) s("pivotperturb") d(1.0E-13)</actions>
      <actions T="0">t(s("/sol/sol1/feature/s1/feature/d1")) m(s("label")) s("Direct, fluid flow variables (spf)")</actions>
      <actions T="0">t(s("/sol/sol1/feature/s1/feature/se1/feature/ss1")) m(s("set")) s("linsolver") s("d1")</actions>
      <actions T="0">t(s("/sol/sol1/feature/s1/feature/se1/feature/ss1")) m(s("label")) s("Velocity u_fluid, Pressure p")</actions>
      <actions T="0">t(s("/sol/sol1/feature/s1/feature/se1")) m(s("create")) s("ss2") s("SegregatedStep")</actions>
      <actions T="0">t(s("/sol/sol1/feature/s1/feature/se1/feature/ss2")) m(s("set")) s("segvar") sa(s("comp1_u_solid"))</actions>
      <actions T="0">t(s("/sol/sol1/feature/s1/feature/se1/feature/ss2")) m(s("set")) s("subdtech") s("const")</actions>
      <actions T="0">t(s("/sol/sol1/feature/s1/feature/se1/feature/ss2")) m(s("set")) s("subdamp") d(0.5)</actions>
      <actions T="0">t(s("/sol/sol1/feature/s1")) m(s("create")) s("d2") s("Direct")</actions>
      <actions T="0">t(s("/sol/sol1/feature/s1/feature/d2")) m(s("set")) s("linsolver") s("pardiso")</actions>
      <actions T="0">t(s("/sol/sol1/feature/s1/feature/d2")) m(s("set")) s("pivotperturb") d(1.0E-9)</actions>
      <actions T="0">t(s("/sol/sol1/feature/s1/feature/d2")) m(s("set")) s("nliniterrefine") b(true)</actions>
      <actions T="0">t(s("/sol/sol1/feature/s1/feature/d2")) m(s("label")) s("Suggested Direct Solver (solid)")</actions>
      <actions T="0">t(s("/sol/sol1/feature/s1/feature/se1/feature/ss2")) m(s("set")) s("linsolver") s("d2")</actions>
      <actions T="0">t(s("/sol/sol1/feature/s1/feature/se1/feature/ss2")) m(s("label")) s("Displacement field")</actions>
      <actions T="0">t(s("/sol/sol1/feature/s1/feature/se1")) m(s("create")) s("ss3") s("SegregatedStep")</actions>
      <actions T="0">t(s("/sol/sol1/feature/s1/feature/se1/feature/ss3")) m(s("set")) s("segvar") sa(s("comp1_spatial_disp"))</actions>
      <actions T="0">t(s("/sol/sol1/feature/s1/feature/se1/feature/ss3")) m(s("set")) s("subdamp") d(0.5)</actions>
      <actions T="0">t(s("/sol/sol1/feature/s1/feature/se1/feature/ss3")) m(s("set")) s("subiter") i(1)</actions>
      <actions T="0">t(s("/sol/sol1/feature/s1/feature/se1/feature/ss3")) m(s("set")) s("subtermconst") s("iter")</actions>
      <actions T="0">t(s("/sol/sol1/feature/s1/feature/se1/feature/ss3")) m(s("set")) s("subntolfact") d(0.1)</actions>
      <actions T="0">t(s("/sol/sol1/feature/s1")) m(s("create")) s("d3") s("Direct")</actions>
      <actions T="0">t(s("/sol/sol1/feature/s1/feature/d3")) m(s("set")) s("linsolver") s("pardiso")</actions>
      <actions T="0">t(s("/sol/sol1/feature/s1/feature/d3")) m(s("set")) s("pivotperturb") d(1.0E-13)</actions>
      <actions T="0">t(s("/sol/sol1/feature/s1/feature/d3")) m(s("label")) s("Direct, spatial mesh displacement")</actions>
      <actions T="0">t(s("/sol/sol1/feature/s1/feature/se1/feature/ss3")) m(s("set")) s("linsolver") s("d3")</actions>
      <actions T="0">t(s("/sol/sol1/feature/s1/feature/se1/feature/ss3")) m(s("label")) s("Spatial mesh displacement")</actions>
      <actions T="0">t(s("/sol/sol1/feature/s1/feature/se1")) m(s("set")) s("maxsegiter") i(150)</actions>
      <actions T="0">t(s("/sol/sol1/feature/s1")) m(s("create")) s("i1") s("Iterative")</actions>
      <actions T="0">t(s("/sol/sol1/feature/s1/feature/i1")) m(s("set")) s("linsolver") s("gmres")</actions>
      <actions T="0">t(s("/sol/sol1/feature/s1/feature/i1")) m(s("set")) s("prefuntype") s("left")</actions>
      <actions T="0">t(s("/sol/sol1/feature/s1/feature/i1")) m(s("set")) s("itrestart") i(50)</actions>
      <actions T="0">t(s("/sol/sol1/feature/s1/feature/i1")) m(s("set")) s("rhob") i(20)</actions>
      <actions T="0">t(s("/sol/sol1/feature/s1/feature/i1")) m(s("set")) s("maxlinit") i(1000)</actions>
      <actions T="0">t(s("/sol/sol1/feature/s1/feature/i1")) m(s("set")) s("nlinnormuse") s("on")</actions>
      <actions T="0">t(s("/sol/sol1/feature/s1/feature/i1")) m(s("label")) s("AMG, fluid flow variables (spf)")</actions>
      <actions T="0">t(s("/sol/sol1/feature/s1/feature/i1")) m(s("create")) s("mg1") s("Multigrid")</actions>
      <actions T="0">t(s("/sol/sol1/feature/s1/feature/i1/feature/mg1")) m(s("set")) s("prefun") s("saamg")</actions>
      <actions T="0">t(s("/sol/sol1/feature/s1/feature/i1/feature/mg1")) m(s("set")) s("mgcycle") s("v")</actions>
      <actions T="0">t(s("/sol/sol1/feature/s1/feature/i1/feature/mg1")) m(s("set")) s("maxcoarsedof") i(80000)</actions>
      <actions T="0">t(s("/sol/sol1/feature/s1/feature/i1/feature/mg1")) m(s("set")) s("strconn") d(0.02)</actions>
      <actions T="0">t(s("/sol/sol1/feature/s1/feature/i1/feature/mg1")) m(s("set")) s("nullspace") s("constant")</actions>
      <actions T="0">t(s("/sol/sol1/feature/s1/feature/i1/feature/mg1")) m(s("set")) s("usesmooth") b(false)</actions>
      <actions T="0">t(s("/sol/sol1/feature/s1/feature/i1/feature/mg1")) m(s("set")) s("saamgcompwise") b(true)</actions>
      <actions T="0">t(s("/sol/sol1/feature/s1/feature/i1/feature/mg1")) m(s("set")) s("loweramg") b(true)</actions>
      <actions T="0">t(s("/sol/sol1/feature/s1/feature/i1/feature/mg1")) m(s("set")) s("compactaggregation") b(false)</actions>
      <actions T="0">t(s("/sol/sol1/feature/s1/feature/i1/feature/mg1/feature/pr")) m(s("create")) s("sc1") s("SCGS")</actions>
      <actions T="0">t(s("/sol/sol1/feature/s1/feature/i1/feature/mg1/feature/pr/feature/sc1")) m(s("set")) s("linesweeptype") s("ssor")</actions>
      <actions T="0">t(s("/sol/sol1/feature/s1/feature/i1/feature/mg1/feature/pr/feature/sc1")) m(s("set")) s("iter") i(0)</actions>
      <actions T="0">t(s("/sol/sol1/feature/s1/feature/i1/feature/mg1/feature/pr/feature/sc1")) m(s("set")) s("scgsrelax") d(0.7)</actions>
      <actions T="0">t(s("/sol/sol1/feature/s1/feature/i1/feature/mg1/feature/pr/feature/sc1")) m(s("set")) s("scgsmethod") s("lines_vertices")</actions>
      <actions T="0">t(s("/sol/sol1/feature/s1/feature/i1/feature/mg1/feature/pr/feature/sc1")) m(s("set")) s("scgsvertexrelax") d(0.7)</actions>
      <actions T="0">t(s("/sol/sol1/feature/s1/feature/i1/feature/mg1/feature/pr/feature/sc1")) m(s("set")) s("relax") d(0.5)</actions>
      <actions T="0">t(s("/sol/sol1/feature/s1/feature/i1/feature/mg1/feature/pr/feature/sc1")) m(s("set")) s("vankavarsactive") s("on")</actions>
      <actions T="0">t(s("/sol/sol1/feature/s1/feature/i1/feature/mg1/feature/pr/feature/sc1")) m(s("set")) s("vankavars") sa(s("comp1_spf_inl1_Pinlfdf"))</actions>
      <actions T="0">t(s("/sol/sol1/feature/s1/feature/i1/feature/mg1/feature/pr/feature/sc1")) m(s("set")) s("scgssolv") s("stored")</actions>
      <actions T="0">t(s("/sol/sol1/feature/s1/feature/i1/feature/mg1/feature/pr/feature/sc1")) m(s("set")) s("approxscgs") b(true)</actions>
      <actions T="0">t(s("/sol/sol1/feature/s1/feature/i1/feature/mg1/feature/pr/feature/sc1")) m(s("set")) s("scgsdirectmaxsize") i(1000)</actions>
      <actions T="0">t(s("/sol/sol1/feature/s1/feature/i1/feature/mg1/feature/po")) m(s("create")) s("sc1") s("SCGS")</actions>
      <actions T="0">t(s("/sol/sol1/feature/s1/feature/i1/feature/mg1/feature/po/feature/sc1")) m(s("set")) s("linesweeptype") s("ssor")</actions>
      <actions T="0">t(s("/sol/sol1/feature/s1/feature/i1/feature/mg1/feature/po/feature/sc1")) m(s("set")) s("iter") i(1)</actions>
      <actions T="0">t(s("/sol/sol1/feature/s1/feature/i1/feature/mg1/feature/po/feature/sc1")) m(s("set")) s("scgsrelax") d(0.7)</actions>
      <actions T="0">t(s("/sol/sol1/feature/s1/feature/i1/feature/mg1/feature/po/feature/sc1")) m(s("set")) s("scgsmethod") s("lines_vertices")</actions>
      <actions T="0">t(s("/sol/sol1/feature/s1/feature/i1/feature/mg1/feature/po/feature/sc1")) m(s("set")) s("scgsvertexrelax") d(0.7)</actions>
      <actions T="0">t(s("/sol/sol1/feature/s1/feature/i1/feature/mg1/feature/po/feature/sc1")) m(s("set")) s("relax") d(0.5)</actions>
      <actions T="0">t(s("/sol/sol1/feature/s1/feature/i1/feature/mg1/feature/po/feature/sc1")) m(s("set")) s("vankavarsactive") s("on")</actions>
      <actions T="0">t(s("/sol/sol1/feature/s1/feature/i1/feature/mg1/feature/po/feature/sc1")) m(s("set")) s("vankavars") sa(s("comp1_spf_inl1_Pinlfdf"))</actions>
      <actions T="0">t(s("/sol/sol1/feature/s1/feature/i1/feature/mg1/feature/po/feature/sc1")) m(s("set")) s("scgssolv") s("stored")</actions>
      <actions T="0">t(s("/sol/sol1/feature/s1/feature/i1/feature/mg1/feature/po/feature/sc1")) m(s("set")) s("approxscgs") b(true)</actions>
      <actions T="0">t(s("/sol/sol1/feature/s1/feature/i1/feature/mg1/feature/po/feature/sc1")) m(s("set")) s("scgsdirectmaxsize") i(1000)</actions>
      <actions T="0">t(s("/sol/sol1/feature/s1/feature/i1/feature/mg1/feature/cs")) m(s("create")) s("d1") s("Direct")</actions>
      <actions T="0">t(s("/sol/sol1/feature/s1/feature/i1/feature/mg1/feature/cs/feature/d1")) m(s("set")) s("linsolver") s("pardiso")</actions>
      <actions T="0">t(s("/sol/sol1/feature/s1/feature/i1/feature/mg1/feature/cs/feature/d1")) m(s("set")) s("pivotperturb") d(1.0E-13)</actions>
      <actions T="0">t(s("/sol/sol1/feature/s1")) m(s("create")) s("i2") s("Iterative")</actions>
      <actions T="0">t(s("/sol/sol1/feature/s1/feature/i2")) m(s("set")) s("linsolver") s("gmres")</actions>
      <actions T="0">t(s("/sol/sol1/feature/s1/feature/i2")) m(s("set")) s("prefuntype") s("right")</actions>
      <actions T="0">t(s("/sol/sol1/feature/s1/feature/i2")) m(s("set")) s("rhob") d(40.0)</actions>
      <actions T="0">t(s("/sol/sol1/feature/s1/feature/i2")) m(s("set")) s("nlinnormuse") b(true)</actions>
      <actions T="0">t(s("/sol/sol1/feature/s1/feature/i2")) m(s("label")) s("Suggested Iterative Solver (solid)")</actions>
      <actions T="0">t(s("/sol/sol1/feature/s1/feature/i2")) m(s("create")) s("mg1") s("Multigrid")</actions>
      <actions T="0">t(s("/sol/sol1/feature/s1/feature/i2/feature/mg1")) m(s("set")) s("prefun") s("gmg")</actions>
      <actions T="0">t(s("/sol/sol1/feature/s1/feature/i2/feature/mg1/feature/pr")) m(s("create")) s("so1") s("SOR")</actions>
      <actions T="0">t(s("/sol/sol1/feature/s1/feature/i2/feature/mg1/feature/pr/feature/so1")) m(s("set")) s("iter") i(1)</actions>
      <actions T="0">t(s("/sol/sol1/feature/s1/feature/i2/feature/mg1/feature/po")) m(s("create")) s("so1") s("SOR")</actions>
      <actions T="0">t(s("/sol/sol1/feature/s1/feature/i2/feature/mg1/feature/po/feature/so1")) m(s("set")) s("iter") i(1)</actions>
      <actions T="0">t(s("/sol/sol1/feature/s1/feature/i2/feature/mg1/feature/cs")) m(s("create")) s("mg1") s("Multigrid")</actions>
      <actions T="0">t(s("/sol/sol1/feature/s1/feature/i2/feature/mg1/feature/cs/feature/mg1")) m(s("set")) s("prefun") s("saamg")</actions>
      <actions T="0">t(s("/sol/sol1/feature/s1/feature/i2/feature/mg1/feature/cs/feature/mg1")) m(s("set")) s("usesmooth") b(false)</actions>
      <actions T="0">t(s("/sol/sol1/feature/s1/feature/i2/feature/mg1/feature/cs/feature/mg1")) m(s("set")) s("iter") i(2)</actions>
      <actions T="0">t(s("/sol/sol1/feature/s1/feature/i2/feature/mg1/feature/cs/feature/mg1")) m(s("set")) s("mglevels") i(2)</actions>
      <actions T="0">t(s("/sol/sol1/feature/s1/feature/i2/feature/mg1/feature/cs/feature/mg1")) m(s("set")) s("maxcoarsedof") i(10000)</actions>
      <actions T="0">t(s("/sol/sol1/feature/s1/feature")) m(s("remove")) s("fcDef")</actions>
      <actions T="0">t(s("/sol/sol1/feature/s1/feature")) m(s("remove")) s("seDef")</actions>
      <actions T="0">t(s("/sol/sol1")) m(s("attach")) s("std2")</actions>
      <actions T="0">t(s("/result/dataset/dset1")) m(s("set")) s("geom") s("geom1")</actions>
      <actions T="0">t(s("/result/feature")) m(s("create")) s("pg1") s("PlotGroup3D")</actions>
      <actions T="0">t(s("/result/feature/pg1")) m(s("label")) s("Velocity (spf)")</actions>
      <actions T="0">t(s("/result/feature/pg1")) m(s("set")) s("frametype") s("spatial")</actions>
      <actions T="0">t(s("/result/feature/pg1")) m(s("set")) s("data") s("dset1")</actions>
      <actions T="0">t(s("/result/feature/pg1/feature")) m(s("create")) s("slc1") s("Slice")</actions>
      <actions T="0">t(s("/result/feature/pg1/feature/slc1")) m(s("label")) s("Slice")</actions>
      <actions T="0">t(s("/result/feature/pg1/feature/slc1")) m(s("set")) s("showsolutionparams") s("on")</actions>
      <actions T="0">t(s("/result/feature/pg1/feature/slc1")) m(s("set")) s("smooth") s("internal")</actions>
      <actions T="0">t(s("/result/feature/pg1/feature/slc1")) m(s("set")) s("showsolutionparams") s("on")</actions>
      <actions T="0">t(s("/result/feature/pg1/feature/slc1")) m(s("set")) s("showsolutionparams") s("on")</actions>
      <actions T="0">t(s("/result/feature/pg1/feature/slc1")) m(s("set")) s("showsolutionparams") s("on")</actions>
      <actions T="0">t(s("/result/feature/pg1/feature/slc1")) m(s("set")) s("showsolutionparams") s("on")</actions>
      <actions T="0">t(s("/result/feature/pg1/feature/slc1")) m(s("set")) s("data") s("parent")</actions>
      <actions T="0">t(s("/result/dataset")) m(s("create")) s("surf1") s("Surface")</actions>
      <actions T="0">t(s("/result/dataset/surf1")) m(s("label")) s("Exterior Walls")</actions>
      <actions T="0">t(s("/result/dataset/surf1")) m(s("set")) s("data") s("none")</actions>
      <actions T="0">t(s("/result/dataset/surf1")) m(s("set")) s("data") s("dset1")</actions>
      <actions T="0">t(s("/result/dataset/surf1/selection[geom1]")) m(s("geom")) s("geom1") i(2)</actions>
      <actions T="0">t(s("/result/dataset/surf1/selection[geom1]")) m(s("set")) va() ia(5,6,9,10)</actions>
      <actions T="0">t(s("/result/dataset/surf1/selection[geom1]")) m(s("inherit")) b(false)</actions>
      <actions T="0">t(s("/result/feature")) m(s("create")) s("pg2") s("PlotGroup3D")</actions>
      <actions T="0">t(s("/result/feature/pg2")) m(s("label")) s("Pressure (spf)")</actions>
      <actions T="0">t(s("/result/feature/pg2")) m(s("set")) s("frametype") s("spatial")</actions>
      <actions T="0">t(s("/result/feature/pg2")) m(s("set")) s("data") s("surf1")</actions>
      <actions T="0">t(s("/result/feature/pg2/feature")) m(s("create")) s("surf1") s("Surface")</actions>
      <actions T="0">t(s("/result/feature/pg2/feature/surf1")) m(s("label")) s("Surface")</actions>
      <actions T="0">t(s("/result/feature/pg2/feature/surf1")) m(s("set")) s("showsolutionparams") s("on")</actions>
      <actions T="0">t(s("/result/feature/pg2/feature/surf1")) m(s("set")) s("expr") s("1")</actions>
      <actions T="0">t(s("/result/feature/pg2/feature/surf1")) m(s("set")) s("titletype") s("none")</actions>
      <actions T="0">t(s("/result/feature/pg2/feature/surf1")) m(s("set")) s("coloring") s("uniform")</actions>
      <actions T="0">t(s("/result/feature/pg2/feature/surf1")) m(s("set")) s("color") s("gray")</actions>
      <actions T="0">t(s("/result/feature/pg2/feature/surf1")) m(s("set")) s("smooth") s("internal")</actions>
      <actions T="0">t(s("/result/feature/pg2/feature/surf1")) m(s("set")) s("showsolutionparams") s("on")</actions>
      <actions T="0">t(s("/result/feature/pg2/feature/surf1")) m(s("set")) s("showsolutionparams") s("on")</actions>
      <actions T="0">t(s("/result/feature/pg2/feature/surf1")) m(s("set")) s("showsolutionparams") s("on")</actions>
      <actions T="0">t(s("/result/feature/pg2/feature/surf1")) m(s("set")) s("showsolutionparams") s("on")</actions>
      <actions T="0">t(s("/result/feature/pg2/feature/surf1")) m(s("set")) s("data") s("parent")</actions>
      <actions T="0">t(s("/result/feature/pg2/feature")) m(s("create")) s("con1") s("Contour")</actions>
      <actions T="0">t(s("/result/feature/pg2/feature/con1")) m(s("label")) s("Pressure")</actions>
      <actions T="0">t(s("/result/feature/pg2/feature/con1")) m(s("set")) s("showsolutionparams") s("on")</actions>
      <actions T="0">t(s("/result/feature/pg2/feature/con1")) m(s("set")) s("expr") s("p")</actions>
      <actions T="0">t(s("/result/feature/pg2/feature/con1")) m(s("set")) s("number") i(40)</actions>
      <actions T="0">t(s("/result/feature/pg2/feature/con1")) m(s("set")) s("levelrounding") b(false)</actions>
      <actions T="0">t(s("/result/feature/pg2/feature/con1")) m(s("set")) s("smooth") s("internal")</actions>
      <actions T="0">t(s("/result/feature/pg2/feature/con1")) m(s("set")) s("showsolutionparams") s("on")</actions>
      <actions T="0">t(s("/result/feature/pg2/feature/con1")) m(s("set")) s("showsolutionparams") s("on")</actions>
      <actions T="0">t(s("/result/feature/pg2/feature/con1")) m(s("set")) s("showsolutionparams") s("on")</actions>
      <actions T="0">t(s("/result/feature/pg2/feature/con1")) m(s("set")) s("showsolutionparams") s("on")</actions>
      <actions T="0">t(s("/result/feature/pg2/feature/con1")) m(s("set")) s("data") s("parent")</actions>
      <actions T="0">t(s("/result/feature")) m(s("create")) s("pg3") s("PlotGroup3D")</actions>
      <actions T="0">t(s("/result/feature/pg3")) m(s("set")) s("data") s("dset1")</actions>
      <actions T="0">t(s("/result/feature/pg3")) m(s("set")) s("frametype") s("spatial")</actions>
      <actions T="0">t(s("/result/feature/pg3")) m(s("create")) s("vol1") s("Volume")</actions>
      <actions T="0">t(s("/result/feature/pg3/feature/vol1")) m(s("set")) s("expr") sa(s("solid.mises"))</actions>
      <actions T="0">t(s("/result/feature/pg3/feature/vol1")) m(s("set")) s("threshold") s("manual")</actions>
      <actions T="0">t(s("/result/feature/pg3/feature/vol1")) m(s("set")) s("thresholdvalue") d(0.2)</actions>
      <actions T="0">t(s("/result/feature/pg3/feature/vol1")) m(s("set")) s("resolution") s("custom")</actions>
      <actions T="0">t(s("/result/feature/pg3/feature/vol1")) m(s("set")) s("refine") i(2)</actions>
      <actions T="0">t(s("/result/feature/pg3")) m(s("label")) s("Stress (solid)")</actions>
      <actions T="0">t(s("/result/feature/pg3/feature/vol1")) m(s("set")) s("colortable") s("Prism")</actions>
      <actions T="0">t(s("/nodeGroup/dset1solidlgrp")) m(s("placeAfter")) s("plotgroup") s("pg3")</actions>
      <actions T="0">t(s("/nodeGroup")) m(s("move")) s("dset1solidlgrp") i(0)</actions>
      <actions T="0">t(s("/result/feature")) m(s("create")) s("pg4") s("PlotGroup3D")</actions>
      <actions T="0">t(s("/result/feature/pg4")) m(s("set")) s("data") s("dset1")</actions>
      <actions T="0">t(s("/result/feature/pg4")) m(s("label")) s("Boundary Loads (solid)")</actions>
      <actions T="0">t(s("/nodeGroup/dset1solidlgrp")) m(s("add")) s("plotgroup") s("pg4")</actions>
      <actions T="0">t(s("/result/feature/pg4")) m(s("set")) s("showlegends") b(true)</actions>
      <actions T="0">t(s("/result/feature/pg4")) m(s("set")) s("titletype") s("label")</actions>
      <actions T="0">t(s("/result/feature/pg4")) m(s("set")) s("frametype") s("spatial")</actions>
      <actions T="0">t(s("/result/feature/pg4")) m(s("set")) s("showlegendsunit") b(true)</actions>
      <actions T="0">t(s("/result/feature/pg4")) m(s("create")) s("surf1") s("Surface")</actions>
      <actions T="0">t(s("/result/feature/pg4/feature/surf1")) m(s("set")) s("expr") sa(s("1"))</actions>
      <actions T="0">t(s("/result/feature/pg4/feature/surf1")) m(s("label")) s("Gray Surfaces")</actions>
      <actions T="0">t(s("/result/feature/pg4/feature/surf1")) m(s("set")) s("coloring") s("uniform")</actions>
      <actions T="0">t(s("/result/feature/pg4/feature/surf1")) m(s("set")) s("color") s("gray")</actions>
      <actions T="0">t(s("/result/feature/pg4/feature/surf1")) m(s("active")) b(false)</actions>
      <actions T="0">t(s("/result/feature/pg4/feature/surf1")) m(s("create")) s("sel1") s("Selection")</actions>
      <actions T="0">t(s("/result/feature/pg4/feature/surf1/feature/sel1/selection[geom1]")) m(s("set")) va() ia(1,2,3,5,6,7,8,9,10,11,12,13)</actions>
      <actions T="0">t(s("/result/feature/pg4")) m(s("create")) s("arws1") s("ArrowSurface")</actions>
      <actions T="0">t(s("/result/feature/pg4/feature/arws1")) m(s("set")) s("expr") sa(s("fsi1.F_Atx"),s("fsi1.F_Aty"),s("fsi1.F_Atz"))</actions>
      <actions T="0">t(s("/result/feature/pg4/feature/arws1")) m(s("set")) s("placement") s("gausspoints")</actions>
      <actions T="0">t(s("/result/feature/pg4/feature/arws1")) m(s("set")) s("arrowbase") s("tail")</actions>
      <actions T="0">t(s("/result/feature/pg4/feature/arws1")) m(s("label")) s("Fluid-Structure Interaction 1 (Tangential Load)")</actions>
      <actions T="0">t(s("/result/feature/pg4/feature")) m(s("move")) s("surf1") i(1)</actions>
      <actions T="0">t(s("/result/feature/pg4/feature/arws1")) m(s("set")) s("inheritplot") s("none")</actions>
      <actions T="0">t(s("/result/feature/pg4/feature/arws1")) m(s("create")) s("col") s("Color")</actions>
      <actions T="0">t(s("/result/feature/pg4/feature/arws1/feature/col")) m(s("set")) s("expr") s("fsi1.F_At_Mag")</actions>
      <actions T="0">t(s("/result/feature/pg4/feature/arws1/feature/col")) m(s("set")) s("coloring") s("gradient")</actions>
      <actions T="0">t(s("/result/feature/pg4/feature/arws1/feature/col")) m(s("set")) s("topcolor") s("red")</actions>
      <actions T="0">t(s("/result/feature/pg4/feature/arws1/feature/col")) m(s("set")) s("bottomcolor") s("custom")</actions>
      <actions T="0">t(s("/result/feature/pg4/feature/arws1/feature/col")) m(s("set")) s("custombottomcolor") da(0.5882353186607361,0.5137255191802979,0.5176470875740051)</actions>
      <actions T="0">t(s("/result/feature/pg4/feature/arws1")) m(s("set")) s("color") s("red")</actions>
      <actions T="0">t(s("/nodeGroup/dset1solidlgrp")) m(s("placeAfter")) s("plotgroup") s("pg3")</actions>
      <actions T="0">t(s("/nodeGroup")) m(s("move")) s("dset1solidlgrp") i(0)</actions>
      <actions T="0">t(s("/result/feature/pg4")) m(s("create")) s("arws2") s("ArrowSurface")</actions>
      <actions T="0">t(s("/result/feature/pg4/feature/arws2")) m(s("set")) s("expr") sa(s("fsi1.F_Anx"),s("fsi1.F_Any"),s("fsi1.F_Anz"))</actions>
      <actions T="0">t(s("/result/feature/pg4/feature/arws2")) m(s("set")) s("placement") s("gausspoints")</actions>
      <actions T="0">t(s("/result/feature/pg4/feature/arws2")) m(s("set")) s("arrowbase") s("tail")</actions>
      <actions T="0">t(s("/result/feature/pg4/feature/arws2")) m(s("label")) s("Fluid-Structure Interaction 1 (Normal Load)")</actions>
      <actions T="0">t(s("/result/feature/pg4/feature")) m(s("move")) s("surf1") i(2)</actions>
      <actions T="0">t(s("/result/feature/pg4/feature/arws2")) m(s("set")) s("inheritplot") s("arws1")</actions>
      <actions T="0">t(s("/result/feature/pg4/feature/arws2")) m(s("create")) s("col") s("Color")</actions>
      <actions T="0">t(s("/result/feature/pg4/feature/arws2/feature/col")) m(s("set")) s("expr") s("fsi1.F_An_Mag")</actions>
      <actions T="0">t(s("/result/feature/pg4/feature/arws2/feature/col")) m(s("set")) s("coloring") s("gradient")</actions>
      <actions T="0">t(s("/result/feature/pg4/feature/arws2/feature/col")) m(s("set")) s("topcolor") s("red")</actions>
      <actions T="0">t(s("/result/feature/pg4/feature/arws2/feature/col")) m(s("set")) s("bottomcolor") s("custom")</actions>
      <actions T="0">t(s("/result/feature/pg4/feature/arws2/feature/col")) m(s("set")) s("custombottomcolor") da(0.5882353186607361,0.5137255191802979,0.5176470875740051)</actions>
      <actions T="0">t(s("/result/feature/pg4/feature/arws2")) m(s("set")) s("color") s("red")</actions>
      <actions T="0">t(s("/sol/sol1")) m(s("runAll"))</actions>
      <actions T="0">t(s("/result/feature/pg1")) m(s("run"))</actions>
      <actions T="0">t(s("/result/feature/pg2")) m(s("set")) s("data") s("surf1")</actions>
      <actions T="0">t(s("/result/feature/pg2")) m(s("set")) s("data") s("surf1")</actions>
      <actions T="0">t(s("/result/feature/pg2")) m(s("set")) s("data") s("surf1")</actions>
      <actions T="0">t(s("/result/feature/pg2")) m(s("set")) s("data") s("surf1")</actions>
      <actions T="0">t(s("/result/feature/pg2")) m(s("set")) s("data") s("surf1")</actions>
      <actions T="0">t(s("/result/numerical")) m(s("create")) s("meas1") s("MeasureVolume")</actions>
      <actions T="0">t(s("/result/numerical/meas1/selection[geom1]")) m(s("set")) va() ia(2)</actions>
      <actions T="0">t(s("/result/numerical/meas1")) m(s("set")) s("unit") s("&#xb5;l")</actions>
      <actions T="0">t(s("/result/table")) m(s("create")) s("tbl1") s("Table")</actions>
      <actions T="0">t(s("/result/table/tbl1")) m(s("comments")) s("Volume Measurement 1")</actions>
      <actions T="0">t(s("/result/numerical/meas1")) m(s("set")) s("table") s("tbl1")</actions>
      <actions T="0">t(s("/result/numerical/meas1")) m(s("setResult"))</actions>
      <actions T="0">t(s("/")) m(s("label")) s("PTFE - tubing - fluid solid interaction.mph")</actions>
      <actions T="0">t(s("/result/feature/pg3")) m(s("run"))</actions>
      <actions T="0">t(s("/result/feature/pg3")) m(s("run"))</actions>
      <actions T="0">t(s("/result/feature/pg3/feature/vol1")) m(s("create")) s("def1") s("Deform")</actions>
      <actions T="0">t(s("/result/feature/pg3")) m(s("run"))</actions>
      <actions T="0">t(s("/component/comp1/physics/spf/feature/inl1")) m(s("set")) s("V0fdf") s("0.001E-9")</actions>
      <actions T="0">t(s("/study/std2/feature/param")) m(s("setIndex")) s("plistarr") i(1) i(0)</actions>
      <actions T="0">t(s("/component/comp1/geom/geom1/feature/ext1")) m(s("setIndex")) s("distance") i(10) i(0)</actions>
      <actions T="0">t(s("/component/comp1/geom/geom1")) m(s("run"))</actions>
      <actions T="0">t(s("/component/comp1/mesh/mesh1")) m(s("run"))</actions>
      <actions T="0">t(s("/component/comp1/view/view1/hideEntities")) m(s("create")) s("hide1")</actions>
      <actions T="0">t(s("/component/comp1/view/view1/hideEntities/hide1")) m(s("geom")) i(3)</actions>
      <actions T="0">t(s("/component/comp1/view/view1/hideEntities/hide1")) m(s("add")) va() ia(1)</actions>
      <actions T="0">t(s("/component/comp1/view/view1/hideObjects")) m(s("clear"))</actions>
      <actions T="0">t(s("/component/comp1/view/view1/hideEntities")) m(s("clear"))</actions>
      <actions T="0">t(s("/result/feature/pg1")) m(s("run"))</actions>
      <actions T="0">t(s("/sol")) m(s("remove")) s("sol1")</actions>
      <actions T="0">t(s("/result/table")) m(s("clear"))</actions>
      <actions T="0">t(s("/sol")) m(s("create")) s("sol1")</actions>
      <actions T="0">t(s("/component/comp1/mesh/mesh1/statistics/selection[geom1]")) m(s("geom")) i(3)</actions>
      <actions T="0">t(s("/component/comp1/mesh/mesh1/statistics/selection[geom1]")) m(s("set")) va() ia(2)</actions>
      <actions T="0">t(s("/component/comp1/mesh/mesh1/statistics/selection[geom1]")) m(s("geom")) i(3)</actions>
      <actions T="0">t(s("/component/comp1/mesh/mesh1/statistics/selection[geom1]")) m(s("set")) va() ia(2)</actions>
      <actions T="0">t(s("/sol/sol1")) m(s("study")) s("std2")</actions>
      <actions T="0">t(s("/study/std2/feature/stat")) m(s("set")) s("notlistsolnum") i(1)</actions>
      <actions T="0">t(s("/study/std2/feature/stat")) m(s("set")) s("notsolnum") s("auto")</actions>
      <actions T="0">t(s("/study/std2/feature/stat")) m(s("set")) s("listsolnum") i(1)</actions>
      <actions T="0">t(s("/study/std2/feature/stat")) m(s("set")) s("solnum") s("auto")</actions>
      <actions T="0">t(s("/sol/sol1")) m(s("create")) s("st1") s("StudyStep")</actions>
      <actions T="0">t(s("/sol/sol1/feature/st1")) m(s("set")) s("study") s("std2")</actions>
      <actions T="0">t(s("/sol/sol1/feature/st1")) m(s("set")) s("studystep") s("stat")</actions>
      <actions T="0">t(s("/sol/sol1")) m(s("create")) s("v1") s("Variables")</actions>
      <actions T="0">t(s("/sol/sol1/feature/v1/feature/comp1_spatial_disp")) m(s("set")) s("scalemethod") s("manual")</actions>
      <actions T="0">t(s("/sol/sol1/feature/v1/feature/comp1_spatial_disp")) m(s("set")) s("scaleval") s("2.5762222266265107E-5")</actions>
      <actions T="0">t(s("/sol/sol1/feature/v1")) m(s("set")) s("control") s("stat")</actions>
      <actions T="0">t(s("/sol/sol1")) m(s("create")) s("s1") s("Stationary")</actions>
      <actions T="0">t(s("/sol/sol1/feature/s1")) m(s("create")) s("p1") s("Parametric")</actions>
      <actions T="0">t(s("/sol/sol1/feature/s1/feature/p1")) m(s("set")) s("pname") sa(s("pressure"))</actions>
      <actions T="0">t(s("/sol/sol1/feature/s1/feature/p1")) m(s("set")) s("plistarr") sa(s("1"))</actions>
      <actions T="0">t(s("/sol/sol1/feature/s1/feature/p1")) m(s("set")) s("punit") sa(s("bar"))</actions>
      <actions T="0">t(s("/sol/sol1/feature/s1/feature/p1")) m(s("set")) s("sweeptype") s("sparse")</actions>
      <actions T="0">t(s("/sol/sol1/feature/s1/feature/p1")) m(s("set")) s("preusesol") s("no")</actions>
      <actions T="0">t(s("/sol/sol1/feature/s1/feature/p1")) m(s("set")) s("pcontinuationmode") s("no")</actions>
      <actions T="0">t(s("/sol/sol1/feature/s1/feature/p1")) m(s("set")) s("plot") s("off")</actions>
      <actions T="0">t(s("/sol/sol1/feature/s1/feature/p1")) m(s("set")) s("plotgroup") s("Default")</actions>
      <actions T="0">t(s("/sol/sol1/feature/s1/feature/p1")) m(s("set")) s("probesel") s("all")</actions>
      <actions T="0">t(s("/sol/sol1/feature/s1/feature/p1")) m(s("set")) s("probes") sa()</actions>
      <actions T="0">t(s("/sol/sol1/feature/s1/feature/p1")) m(s("set")) s("control") s("param")</actions>
      <actions T="0">t(s("/sol/sol1/feature/s1")) m(s("set")) s("control") s("stat")</actions>
      <actions T="0">t(s("/sol/sol1/feature/s1/feature/aDef")) m(s("set")) s("cachepattern") b(true)</actions>
      <actions T="0">t(s("/sol/sol1/feature/s1")) m(s("create")) s("seDef") s("Segregated")</actions>
      <actions T="0">t(s("/sol/sol1/feature/s1")) m(s("create")) s("se1") s("Segregated")</actions>
      <actions T="0">t(s("/sol/sol1/feature/s1/feature/se1/feature")) m(s("remove")) s("ssDef")</actions>
      <actions T="0">t(s("/sol/sol1/feature/s1/feature/se1")) m(s("create")) s("ss1") s("SegregatedStep")</actions>
      <actions T="0">t(s("/sol/sol1/feature/s1/feature/se1/feature/ss1")) m(s("set")) s("segvar") sa(s("comp1_u_fluid"),s("comp1_p"),s("comp1_spf_inl1_Pinlfdf"))</actions>
      <actions T="0">t(s("/sol/sol1/feature/s1/feature/se1/feature/ss1")) m(s("set")) s("subdamp") d(0.5)</actions>
      <actions T="0">t(s("/sol/sol1/feature/s1")) m(s("create")) s("i1") s("Iterative")</actions>
      <actions T="0">t(s("/sol/sol1/feature/s1/feature/i1")) m(s("set")) s("linsolver") s("gmres")</actions>
      <actions T="0">t(s("/sol/sol1/feature/s1/feature/i1")) m(s("set")) s("prefuntype") s("left")</actions>
      <actions T="0">t(s("/sol/sol1/feature/s1/feature/i1")) m(s("set")) s("itrestart") i(50)</actions>
      <actions T="0">t(s("/sol/sol1/feature/s1/feature/i1")) m(s("set")) s("rhob") i(20)</actions>
      <actions T="0">t(s("/sol/sol1/feature/s1/feature/i1")) m(s("set")) s("maxlinit") i(1000)</actions>
      <actions T="0">t(s("/sol/sol1/feature/s1/feature/i1")) m(s("set")) s("nlinnormuse") s("on")</actions>
      <actions T="0">t(s("/sol/sol1/feature/s1/feature/i1")) m(s("label")) s("AMG, fluid flow variables (spf)")</actions>
      <actions T="0">t(s("/sol/sol1/feature/s1/feature/i1")) m(s("create")) s("mg1") s("Multigrid")</actions>
      <actions T="0">t(s("/sol/sol1/feature/s1/feature/i1/feature/mg1")) m(s("set")) s("prefun") s("saamg")</actions>
      <actions T="0">t(s("/sol/sol1/feature/s1/feature/i1/feature/mg1")) m(s("set")) s("mgcycle") s("v")</actions>
      <actions T="0">t(s("/sol/sol1/feature/s1/feature/i1/feature/mg1")) m(s("set")) s("maxcoarsedof") i(80000)</actions>
      <actions T="0">t(s("/sol/sol1/feature/s1/feature/i1/feature/mg1")) m(s("set")) s("strconn") d(0.02)</actions>
      <actions T="0">t(s("/sol/sol1/feature/s1/feature/i1/feature/mg1")) m(s("set")) s("nullspace") s("constant")</actions>
      <actions T="0">t(s("/sol/sol1/feature/s1/feature/i1/feature/mg1")) m(s("set")) s("usesmooth") b(false)</actions>
      <actions T="0">t(s("/sol/sol1/feature/s1/feature/i1/feature/mg1")) m(s("set")) s("saamgcompwise") b(true)</actions>
      <actions T="0">t(s("/sol/sol1/feature/s1/feature/i1/feature/mg1")) m(s("set")) s("loweramg") b(true)</actions>
      <actions T="0">t(s("/sol/sol1/feature/s1/feature/i1/feature/mg1")) m(s("set")) s("compactaggregation") b(false)</actions>
      <actions T="0">t(s("/sol/sol1/feature/s1/feature/i1/feature/mg1/feature/pr")) m(s("create")) s("sc1") s("SCGS")</actions>
      <actions T="0">t(s("/sol/sol1/feature/s1/feature/i1/feature/mg1/feature/pr/feature/sc1")) m(s("set")) s("linesweeptype") s("ssor")</actions>
      <actions T="0">t(s("/sol/sol1/feature/s1/feature/i1/feature/mg1/feature/pr/feature/sc1")) m(s("set")) s("iter") i(0)</actions>
      <actions T="0">t(s("/sol/sol1/feature/s1/feature/i1/feature/mg1/feature/pr/feature/sc1")) m(s("set")) s("scgsrelax") d(0.7)</actions>
      <actions T="0">t(s("/sol/sol1/feature/s1/feature/i1/feature/mg1/feature/pr/feature/sc1")) m(s("set")) s("scgsmethod") s("lines_vertices")</actions>
      <actions T="0">t(s("/sol/sol1/feature/s1/feature/i1/feature/mg1/feature/pr/feature/sc1")) m(s("set")) s("scgsvertexrelax") d(0.7)</actions>
      <actions T="0">t(s("/sol/sol1/feature/s1/feature/i1/feature/mg1/feature/pr/feature/sc1")) m(s("set")) s("relax") d(0.5)</actions>
      <actions T="0">t(s("/sol/sol1/feature/s1/feature/i1/feature/mg1/feature/pr/feature/sc1")) m(s("set")) s("vankavarsactive") s("on")</actions>
      <actions T="0">t(s("/sol/sol1/feature/s1/feature/i1/feature/mg1/feature/pr/feature/sc1")) m(s("set")) s("vankavars") sa(s("comp1_spf_inl1_Pinlfdf"))</actions>
      <actions T="0">t(s("/sol/sol1/feature/s1/feature/i1/feature/mg1/feature/pr/feature/sc1")) m(s("set")) s("scgssolv") s("stored")</actions>
      <actions T="0">t(s("/sol/sol1/feature/s1/feature/i1/feature/mg1/feature/pr/feature/sc1")) m(s("set")) s("approxscgs") b(true)</actions>
      <actions T="0">t(s("/sol/sol1/feature/s1/feature/i1/feature/mg1/feature/pr/feature/sc1")) m(s("set")) s("scgsdirectmaxsize") i(1000)</actions>
      <actions T="0">t(s("/sol/sol1/feature/s1/feature/i1/feature/mg1/feature/po")) m(s("create")) s("sc1") s("SCGS")</actions>
      <actions T="0">t(s("/sol/sol1/feature/s1/feature/i1/feature/mg1/feature/po/feature/sc1")) m(s("set")) s("linesweeptype") s("ssor")</actions>
      <actions T="0">t(s("/sol/sol1/feature/s1/feature/i1/feature/mg1/feature/po/feature/sc1")) m(s("set")) s("iter") i(1)</actions>
      <actions T="0">t(s("/sol/sol1/feature/s1/feature/i1/feature/mg1/feature/po/feature/sc1")) m(s("set")) s("scgsrelax") d(0.7)</actions>
      <actions T="0">t(s("/sol/sol1/feature/s1/feature/i1/feature/mg1/feature/po/feature/sc1")) m(s("set")) s("scgsmethod") s("lines_vertices")</actions>
      <actions T="0">t(s("/sol/sol1/feature/s1/feature/i1/feature/mg1/feature/po/feature/sc1")) m(s("set")) s("scgsvertexrelax") d(0.7)</actions>
      <actions T="0">t(s("/sol/sol1/feature/s1/feature/i1/feature/mg1/feature/po/feature/sc1")) m(s("set")) s("relax") d(0.5)</actions>
      <actions T="0">t(s("/sol/sol1/feature/s1/feature/i1/feature/mg1/feature/po/feature/sc1")) m(s("set")) s("vankavarsactive") s("on")</actions>
      <actions T="0">t(s("/sol/sol1/feature/s1/feature/i1/feature/mg1/feature/po/feature/sc1")) m(s("set")) s("vankavars") sa(s("comp1_spf_inl1_Pinlfdf"))</actions>
      <actions T="0">t(s("/sol/sol1/feature/s1/feature/i1/feature/mg1/feature/po/feature/sc1")) m(s("set")) s("scgssolv") s("stored")</actions>
      <actions T="0">t(s("/sol/sol1/feature/s1/feature/i1/feature/mg1/feature/po/feature/sc1")) m(s("set")) s("approxscgs") b(true)</actions>
      <actions T="0">t(s("/sol/sol1/feature/s1/feature/i1/feature/mg1/feature/po/feature/sc1")) m(s("set")) s("scgsdirectmaxsize") i(1000)</actions>
      <actions T="0">t(s("/sol/sol1/feature/s1/feature/i1/feature/mg1/feature/cs")) m(s("create")) s("d1") s("Direct")</actions>
      <actions T="0">t(s("/sol/sol1/feature/s1/feature/i1/feature/mg1/feature/cs/feature/d1")) m(s("set")) s("linsolver") s("pardiso")</actions>
      <actions T="0">t(s("/sol/sol1/feature/s1/feature/i1/feature/mg1/feature/cs/feature/d1")) m(s("set")) s("pivotperturb") d(1.0E-13)</actions>
      <actions T="0">t(s("/sol/sol1/feature/s1/feature/se1/feature/ss1")) m(s("set")) s("linsolver") s("i1")</actions>
      <actions T="0">t(s("/sol/sol1/feature/s1/feature/se1/feature/ss1")) m(s("label")) s("Velocity u_fluid, Pressure p")</actions>
      <actions T="0">t(s("/sol/sol1/feature/s1/feature/se1")) m(s("create")) s("ss2") s("SegregatedStep")</actions>
      <actions T="0">t(s("/sol/sol1/feature/s1/feature/se1/feature/ss2")) m(s("set")) s("segvar") sa(s("comp1_u_solid"))</actions>
      <actions T="0">t(s("/sol/sol1/feature/s1/feature/se1/feature/ss2")) m(s("set")) s("subdtech") s("const")</actions>
      <actions T="0">t(s("/sol/sol1/feature/s1/feature/se1/feature/ss2")) m(s("set")) s("subdamp") d(0.5)</actions>
      <actions T="0">t(s("/sol/sol1/feature/s1")) m(s("create")) s("d1") s("Direct")</actions>
      <actions T="0">t(s("/sol/sol1/feature/s1/feature/d1")) m(s("set")) s("linsolver") s("pardiso")</actions>
      <actions T="0">t(s("/sol/sol1/feature/s1/feature/d1")) m(s("set")) s("pivotperturb") d(1.0E-9)</actions>
      <actions T="0">t(s("/sol/sol1/feature/s1/feature/d1")) m(s("set")) s("nliniterrefine") b(true)</actions>
      <actions T="0">t(s("/sol/sol1/feature/s1/feature/d1")) m(s("label")) s("Suggested Direct Solver (solid)")</actions>
      <actions T="0">t(s("/sol/sol1/feature/s1/feature/se1/feature/ss2")) m(s("set")) s("linsolver") s("d1")</actions>
      <actions T="0">t(s("/sol/sol1/feature/s1/feature/se1/feature/ss2")) m(s("label")) s("Displacement field")</actions>
      <actions T="0">t(s("/sol/sol1/feature/s1/feature/se1")) m(s("create")) s("ss3") s("SegregatedStep")</actions>
      <actions T="0">t(s("/sol/sol1/feature/s1/feature/se1/feature/ss3")) m(s("set")) s("segvar") sa(s("comp1_spatial_disp"))</actions>
      <actions T="0">t(s("/sol/sol1/feature/s1/feature/se1/feature/ss3")) m(s("set")) s("subdamp") d(0.5)</actions>
      <actions T="0">t(s("/sol/sol1/feature/s1/feature/se1/feature/ss3")) m(s("set")) s("subiter") i(1)</actions>
      <actions T="0">t(s("/sol/sol1/feature/s1/feature/se1/feature/ss3")) m(s("set")) s("subtermconst") s("iter")</actions>
      <actions T="0">t(s("/sol/sol1/feature/s1/feature/se1/feature/ss3")) m(s("set")) s("subntolfact") d(0.1)</actions>
      <actions T="0">t(s("/sol/sol1/feature/s1")) m(s("create")) s("d2") s("Direct")</actions>
      <actions T="0">t(s("/sol/sol1/feature/s1/feature/d2")) m(s("set")) s("linsolver") s("pardiso")</actions>
      <actions T="0">t(s("/sol/sol1/feature/s1/feature/d2")) m(s("set")) s("pivotperturb") d(1.0E-13)</actions>
      <actions T="0">t(s("/sol/sol1/feature/s1/feature/d2")) m(s("label")) s("Direct, spatial mesh displacement")</actions>
      <actions T="0">t(s("/sol/sol1/feature/s1/feature/se1/feature/ss3")) m(s("set")) s("linsolver") s("d2")</actions>
      <actions T="0">t(s("/sol/sol1/feature/s1/feature/se1/feature/ss3")) m(s("label")) s("Spatial mesh displacement")</actions>
      <actions T="0">t(s("/sol/sol1/feature/s1/feature/se1")) m(s("set")) s("maxsegiter") i(150)</actions>
      <actions T="0">t(s("/sol/sol1/feature/s1")) m(s("create")) s("d3") s("Direct")</actions>
      <actions T="0">t(s("/sol/sol1/feature/s1/feature/d3")) m(s("set")) s("linsolver") s("pardiso")</actions>
      <actions T="0">t(s("/sol/sol1/feature/s1/feature/d3")) m(s("set")) s("pivotperturb") d(1.0E-13)</actions>
      <actions T="0">t(s("/sol/sol1/feature/s1/feature/d3")) m(s("label")) s("Direct, fluid flow variables (spf)")</actions>
      <actions T="0">t(s("/sol/sol1/feature/s1")) m(s("create")) s("i2") s("Iterative")</actions>
      <actions T="0">t(s("/sol/sol1/feature/s1/feature/i2")) m(s("set")) s("linsolver") s("gmres")</actions>
      <actions T="0">t(s("/sol/sol1/feature/s1/feature/i2")) m(s("set")) s("prefuntype") s("right")</actions>
      <actions T="0">t(s("/sol/sol1/feature/s1/feature/i2")) m(s("set")) s("rhob") d(40.0)</actions>
      <actions T="0">t(s("/sol/sol1/feature/s1/feature/i2")) m(s("set")) s("nlinnormuse") b(true)</actions>
      <actions T="0">t(s("/sol/sol1/feature/s1/feature/i2")) m(s("label")) s("Suggested Iterative Solver (solid)")</actions>
      <actions T="0">t(s("/sol/sol1/feature/s1/feature/i2")) m(s("create")) s("mg1") s("Multigrid")</actions>
      <actions T="0">t(s("/sol/sol1/feature/s1/feature/i2/feature/mg1")) m(s("set")) s("prefun") s("gmg")</actions>
      <actions T="0">t(s("/sol/sol1/feature/s1/feature/i2/feature/mg1/feature/pr")) m(s("create")) s("so1") s("SOR")</actions>
      <actions T="0">t(s("/sol/sol1/feature/s1/feature/i2/feature/mg1/feature/pr/feature/so1")) m(s("set")) s("iter") i(1)</actions>
      <actions T="0">t(s("/sol/sol1/feature/s1/feature/i2/feature/mg1/feature/po")) m(s("create")) s("so1") s("SOR")</actions>
      <actions T="0">t(s("/sol/sol1/feature/s1/feature/i2/feature/mg1/feature/po/feature/so1")) m(s("set")) s("iter") i(1)</actions>
      <actions T="0">t(s("/sol/sol1/feature/s1/feature/i2/feature/mg1/feature/cs")) m(s("create")) s("mg1") s("Multigrid")</actions>
      <actions T="0">t(s("/sol/sol1/feature/s1/feature/i2/feature/mg1/feature/cs/feature/mg1")) m(s("set")) s("prefun") s("saamg")</actions>
      <actions T="0">t(s("/sol/sol1/feature/s1/feature/i2/feature/mg1/feature/cs/feature/mg1")) m(s("set")) s("usesmooth") b(false)</actions>
      <actions T="0">t(s("/sol/sol1/feature/s1/feature/i2/feature/mg1/feature/cs/feature/mg1")) m(s("set")) s("iter") i(2)</actions>
      <actions T="0">t(s("/sol/sol1/feature/s1/feature/i2/feature/mg1/feature/cs/feature/mg1")) m(s("set")) s("mglevels") i(2)</actions>
      <actions T="0">t(s("/sol/sol1/feature/s1/feature/i2/feature/mg1/feature/cs/feature/mg1")) m(s("set")) s("maxcoarsedof") i(10000)</actions>
      <actions T="0">t(s("/sol/sol1/feature/s1/feature")) m(s("remove")) s("fcDef")</actions>
      <actions T="0">t(s("/sol/sol1/feature/s1/feature")) m(s("remove")) s("seDef")</actions>
      <actions T="0">t(s("/sol/sol1")) m(s("attach")) s("std2")</actions>
      <actions T="0">t(s("/result/dataset/dset1")) m(s("set")) s("geom") s("geom1")</actions>
      <actions T="0">t(s("/result/feature")) m(s("create")) s("pg1") s("PlotGroup3D")</actions>
      <actions T="0">t(s("/result/feature/pg1")) m(s("label")) s("Velocity (spf)")</actions>
      <actions T="0">t(s("/result/feature/pg1")) m(s("set")) s("frametype") s("spatial")</actions>
      <actions T="0">t(s("/result/feature/pg1")) m(s("set")) s("data") s("dset1")</actions>
      <actions T="0">t(s("/result/feature/pg1/feature")) m(s("create")) s("slc1") s("Slice")</actions>
      <actions T="0">t(s("/result/feature/pg1/feature/slc1")) m(s("label")) s("Slice")</actions>
      <actions T="0">t(s("/result/feature/pg1/feature/slc1")) m(s("set")) s("showsolutionparams") s("on")</actions>
      <actions T="0">t(s("/result/feature/pg1/feature/slc1")) m(s("set")) s("smooth") s("internal")</actions>
      <actions T="0">t(s("/result/feature/pg1/feature/slc1")) m(s("set")) s("showsolutionparams") s("on")</actions>
      <actions T="0">t(s("/result/feature/pg1/feature/slc1")) m(s("set")) s("showsolutionparams") s("on")</actions>
      <actions T="0">t(s("/result/feature/pg1/feature/slc1")) m(s("set")) s("showsolutionparams") s("on")</actions>
      <actions T="0">t(s("/result/feature/pg1/feature/slc1")) m(s("set")) s("showsolutionparams") s("on")</actions>
      <actions T="0">t(s("/result/feature/pg1/feature/slc1")) m(s("set")) s("data") s("parent")</actions>
      <actions T="0">t(s("/result/dataset")) m(s("create")) s("surf1") s("Surface")</actions>
      <actions T="0">t(s("/result/dataset/surf1")) m(s("label")) s("Exterior Walls")</actions>
      <actions T="0">t(s("/result/dataset/surf1")) m(s("set")) s("data") s("none")</actions>
      <actions T="0">t(s("/result/dataset/surf1")) m(s("set")) s("data") s("dset1")</actions>
      <actions T="0">t(s("/result/dataset/surf1/selection[geom1]")) m(s("geom")) s("geom1") i(2)</actions>
      <actions T="0">t(s("/result/dataset/surf1/selection[geom1]")) m(s("set")) va() ia(5,6,9,10)</actions>
      <actions T="0">t(s("/result/dataset/surf1/selection[geom1]")) m(s("inherit")) b(false)</actions>
      <actions T="0">t(s("/result/feature")) m(s("create")) s("pg2") s("PlotGroup3D")</actions>
      <actions T="0">t(s("/result/feature/pg2")) m(s("label")) s("Pressure (spf)")</actions>
      <actions T="0">t(s("/result/feature/pg2")) m(s("set")) s("frametype") s("spatial")</actions>
      <actions T="0">t(s("/result/feature/pg2")) m(s("set")) s("data") s("surf1")</actions>
      <actions T="0">t(s("/result/feature/pg2/feature")) m(s("create")) s("surf1") s("Surface")</actions>
      <actions T="0">t(s("/result/feature/pg2/feature/surf1")) m(s("label")) s("Surface")</actions>
      <actions T="0">t(s("/result/feature/pg2/feature/surf1")) m(s("set")) s("showsolutionparams") s("on")</actions>
      <actions T="0">t(s("/result/feature/pg2/feature/surf1")) m(s("set")) s("expr") s("1")</actions>
      <actions T="0">t(s("/result/feature/pg2/feature/surf1")) m(s("set")) s("titletype") s("none")</actions>
      <actions T="0">t(s("/result/feature/pg2/feature/surf1")) m(s("set")) s("coloring") s("uniform")</actions>
      <actions T="0">t(s("/result/feature/pg2/feature/surf1")) m(s("set")) s("color") s("gray")</actions>
      <actions T="0">t(s("/result/feature/pg2/feature/surf1")) m(s("set")) s("smooth") s("internal")</actions>
      <actions T="0">t(s("/result/feature/pg2/feature/surf1")) m(s("set")) s("showsolutionparams") s("on")</actions>
      <actions T="0">t(s("/result/feature/pg2/feature/surf1")) m(s("set")) s("showsolutionparams") s("on")</actions>
      <actions T="0">t(s("/result/feature/pg2/feature/surf1")) m(s("set")) s("showsolutionparams") s("on")</actions>
      <actions T="0">t(s("/result/feature/pg2/feature/surf1")) m(s("set")) s("showsolutionparams") s("on")</actions>
      <actions T="0">t(s("/result/feature/pg2/feature/surf1")) m(s("set")) s("data") s("parent")</actions>
      <actions T="0">t(s("/result/feature/pg2/feature")) m(s("create")) s("con1") s("Contour")</actions>
      <actions T="0">t(s("/result/feature/pg2/feature/con1")) m(s("label")) s("Pressure")</actions>
      <actions T="0">t(s("/result/feature/pg2/feature/con1")) m(s("set")) s("showsolutionparams") s("on")</actions>
      <actions T="0">t(s("/result/feature/pg2/feature/con1")) m(s("set")) s("expr") s("p")</actions>
      <actions T="0">t(s("/result/feature/pg2/feature/con1")) m(s("set")) s("number") i(40)</actions>
      <actions T="0">t(s("/result/feature/pg2/feature/con1")) m(s("set")) s("levelrounding") b(false)</actions>
      <actions T="0">t(s("/result/feature/pg2/feature/con1")) m(s("set")) s("smooth") s("internal")</actions>
      <actions T="0">t(s("/result/feature/pg2/feature/con1")) m(s("set")) s("showsolutionparams") s("on")</actions>
      <actions T="0">t(s("/result/feature/pg2/feature/con1")) m(s("set")) s("showsolutionparams") s("on")</actions>
      <actions T="0">t(s("/result/feature/pg2/feature/con1")) m(s("set")) s("showsolutionparams") s("on")</actions>
      <actions T="0">t(s("/result/feature/pg2/feature/con1")) m(s("set")) s("showsolutionparams") s("on")</actions>
      <actions T="0">t(s("/result/feature/pg2/feature/con1")) m(s("set")) s("data") s("parent")</actions>
      <actions T="0">t(s("/result/feature")) m(s("create")) s("pg3") s("PlotGroup3D")</actions>
      <actions T="0">t(s("/result/feature/pg3")) m(s("set")) s("data") s("dset1")</actions>
      <actions T="0">t(s("/result/feature/pg3")) m(s("set")) s("frametype") s("spatial")</actions>
      <actions T="0">t(s("/result/feature/pg3")) m(s("create")) s("vol1") s("Volume")</actions>
      <actions T="0">t(s("/result/feature/pg3/feature/vol1")) m(s("set")) s("expr") sa(s("solid.mises"))</actions>
      <actions T="0">t(s("/result/feature/pg3/feature/vol1")) m(s("set")) s("threshold") s("manual")</actions>
      <actions T="0">t(s("/result/feature/pg3/feature/vol1")) m(s("set")) s("thresholdvalue") d(0.2)</actions>
      <actions T="0">t(s("/result/feature/pg3/feature/vol1")) m(s("set")) s("resolution") s("custom")</actions>
      <actions T="0">t(s("/result/feature/pg3/feature/vol1")) m(s("set")) s("refine") i(2)</actions>
      <actions T="0">t(s("/result/feature/pg3")) m(s("label")) s("Stress (solid)")</actions>
      <actions T="0">t(s("/result/feature/pg3/feature/vol1")) m(s("set")) s("colortable") s("Prism")</actions>
      <actions T="0">t(s("/nodeGroup")) m(s("create")) s("dset1solidlgrp") s("Results")</actions>
      <actions T="0">t(s("/nodeGroup/dset1solidlgrp")) m(s("label")) s("Applied Loads (solid)")</actions>
      <actions T="0">t(s("/nodeGroup/dset1solidlgrp")) m(s("set")) s("type") s("plotgroup")</actions>
      <actions T="0">t(s("/nodeGroup/dset1solidlgrp")) m(s("placeAfter")) s("plotgroup") s("pg3")</actions>
      <actions T="0">t(s("/nodeGroup")) m(s("move")) s("dset1solidlgrp") i(0)</actions>
      <actions T="0">t(s("/result/feature")) m(s("create")) s("pg4") s("PlotGroup3D")</actions>
      <actions T="0">t(s("/result/feature/pg4")) m(s("set")) s("data") s("dset1")</actions>
      <actions T="0">t(s("/result/feature/pg4")) m(s("label")) s("Boundary Loads (solid)")</actions>
      <actions T="0">t(s("/nodeGroup/dset1solidlgrp")) m(s("add")) s("plotgroup") s("pg4")</actions>
      <actions T="0">t(s("/result/feature/pg4")) m(s("set")) s("showlegends") b(true)</actions>
      <actions T="0">t(s("/result/feature/pg4")) m(s("set")) s("titletype") s("label")</actions>
      <actions T="0">t(s("/result/feature/pg4")) m(s("set")) s("frametype") s("spatial")</actions>
      <actions T="0">t(s("/result/feature/pg4")) m(s("set")) s("showlegendsunit") b(true)</actions>
      <actions T="0">t(s("/result/feature/pg4")) m(s("create")) s("surf1") s("Surface")</actions>
      <actions T="0">t(s("/result/feature/pg4/feature/surf1")) m(s("set")) s("expr") sa(s("1"))</actions>
      <actions T="0">t(s("/result/feature/pg4/feature/surf1")) m(s("label")) s("Gray Surfaces")</actions>
      <actions T="0">t(s("/result/feature/pg4/feature/surf1")) m(s("set")) s("coloring") s("uniform")</actions>
      <actions T="0">t(s("/result/feature/pg4/feature/surf1")) m(s("set")) s("color") s("gray")</actions>
      <actions T="0">t(s("/result/feature/pg4/feature/surf1")) m(s("active")) b(false)</actions>
      <actions T="0">t(s("/result/feature/pg4/feature/surf1")) m(s("create")) s("sel1") s("Selection")</actions>
      <actions T="0">t(s("/result/feature/pg4/feature/surf1/feature/sel1/selection[geom1]")) m(s("set")) va() ia(1,2,3,5,6,7,8,9,10,11,12,13)</actions>
      <actions T="0">t(s("/result/feature/pg4")) m(s("create")) s("arws1") s("ArrowSurface")</actions>
      <actions T="0">t(s("/result/feature/pg4/feature/arws1")) m(s("set")) s("expr") sa(s("fsi1.F_Atx"),s("fsi1.F_Aty"),s("fsi1.F_Atz"))</actions>
      <actions T="0">t(s("/result/feature/pg4/feature/arws1")) m(s("set")) s("placement") s("gausspoints")</actions>
      <actions T="0">t(s("/result/feature/pg4/feature/arws1")) m(s("set")) s("arrowbase") s("tail")</actions>
      <actions T="0">t(s("/result/feature/pg4/feature/arws1")) m(s("label")) s("Fluid-Structure Interaction 1 (Tangential Load)")</actions>
      <actions T="0">t(s("/result/feature/pg4/feature")) m(s("move")) s("surf1") i(1)</actions>
      <actions T="0">t(s("/result/feature/pg4/feature/arws1")) m(s("set")) s("inheritplot") s("none")</actions>
      <actions T="0">t(s("/result/feature/pg4/feature/arws1")) m(s("create")) s("col") s("Color")</actions>
      <actions T="0">t(s("/result/feature/pg4/feature/arws1/feature/col")) m(s("set")) s("expr") s("fsi1.F_At_Mag")</actions>
      <actions T="0">t(s("/result/feature/pg4/feature/arws1/feature/col")) m(s("set")) s("coloring") s("gradient")</actions>
      <actions T="0">t(s("/result/feature/pg4/feature/arws1/feature/col")) m(s("set")) s("topcolor") s("red")</actions>
      <actions T="0">t(s("/result/feature/pg4/feature/arws1/feature/col")) m(s("set")) s("bottomcolor") s("custom")</actions>
      <actions T="0">t(s("/result/feature/pg4/feature/arws1/feature/col")) m(s("set")) s("custombottomcolor") da(0.5882353186607361,0.5137255191802979,0.5176470875740051)</actions>
      <actions T="0">t(s("/result/feature/pg4/feature/arws1")) m(s("set")) s("color") s("red")</actions>
      <actions T="0">t(s("/nodeGroup/dset1solidlgrp")) m(s("placeAfter")) s("plotgroup") s("pg3")</actions>
      <actions T="0">t(s("/nodeGroup")) m(s("move")) s("dset1solidlgrp") i(0)</actions>
      <actions T="0">t(s("/result/feature/pg4")) m(s("create")) s("arws2") s("ArrowSurface")</actions>
      <actions T="0">t(s("/result/feature/pg4/feature/arws2")) m(s("set")) s("expr") sa(s("fsi1.F_Anx"),s("fsi1.F_Any"),s("fsi1.F_Anz"))</actions>
      <actions T="0">t(s("/result/feature/pg4/feature/arws2")) m(s("set")) s("placement") s("gausspoints")</actions>
      <actions T="0">t(s("/result/feature/pg4/feature/arws2")) m(s("set")) s("arrowbase") s("tail")</actions>
      <actions T="0">t(s("/result/feature/pg4/feature/arws2")) m(s("label")) s("Fluid-Structure Interaction 1 (Normal Load)")</actions>
      <actions T="0">t(s("/result/feature/pg4/feature")) m(s("move")) s("surf1") i(2)</actions>
      <actions T="0">t(s("/result/feature/pg4/feature/arws2")) m(s("set")) s("inheritplot") s("arws1")</actions>
      <actions T="0">t(s("/result/feature/pg4/feature/arws2")) m(s("create")) s("col") s("Color")</actions>
      <actions T="0">t(s("/result/feature/pg4/feature/arws2/feature/col")) m(s("set")) s("expr") s("fsi1.F_An_Mag")</actions>
      <actions T="0">t(s("/result/feature/pg4/feature/arws2/feature/col")) m(s("set")) s("coloring") s("gradient")</actions>
      <actions T="0">t(s("/result/feature/pg4/feature/arws2/feature/col")) m(s("set")) s("topcolor") s("red")</actions>
      <actions T="0">t(s("/result/feature/pg4/feature/arws2/feature/col")) m(s("set")) s("bottomcolor") s("custom")</actions>
      <actions T="0">t(s("/result/feature/pg4/feature/arws2/feature/col")) m(s("set")) s("custombottomcolor") da(0.5882353186607361,0.5137255191802979,0.5176470875740051)</actions>
      <actions T="0">t(s("/result/feature/pg4/feature/arws2")) m(s("set")) s("color") s("red")</actions>
      <actions T="0">t(s("/sol/sol1")) m(s("runAll"))</actions>
      <actions T="0">t(s("/result/feature/pg1")) m(s("run"))</actions>
      <actions T="0">t(s("/result/feature/pg2")) m(s("set")) s("data") s("surf1")</actions>
      <actions T="0">t(s("/result/feature/pg2")) m(s("set")) s("data") s("surf1")</actions>
      <actions T="0">t(s("/result/feature/pg2")) m(s("set")) s("data") s("surf1")</actions>
      <actions T="0">t(s("/result/feature/pg2")) m(s("set")) s("data") s("surf1")</actions>
      <actions T="0">t(s("/result/feature/pg2")) m(s("set")) s("data") s("surf1")</actions>
      <actions T="0">t(s("/")) m(s("label")) s("PTFE - tubing - fluid solid interaction.mph")</actions>
      <actions T="0">t(s("/applicationNodeList/appMainWindow")) m(s("set")) a() s("title") s("PTFE - tubing - fluid solid interaction")</actions>
      <actions T="0">t(s("/result/feature/pg1")) m(s("run"))</actions>
      <actions T="0">t(s("/component/comp1/geom/geom1/feature/wp1/sequence2D/feature/c2")) m(s("set")) s("r") d(0.4364191748180884)</actions>
      <actions T="0">t(s("/component/comp1/geom/geom1/feature/wp1/sequence2D")) m(s("run")) s("pt2")</actions>
      <actions T="0">t(s("/component/comp1/geom/geom1/feature/wp1/sequence2D/feature/c2")) m(s("set")) s("r") d(0.5)</actions>
      <actions T="0">t(s("/component/comp1/geom/geom1/feature/wp1/sequence2D")) m(s("run")) s("pt2")</actions>
      <actions T="0">t(s("/component/comp1/geom/geom1/feature/wp1/sequence2D/feature/c1")) m(s("set")) s("r") d(0.375)</actions>
      <actions T="0">t(s("/component/comp1/geom/geom1/feature/wp1/sequence2D/feature/c2")) m(s("set")) s("r") d(0.065)</actions>
      <actions T="0">t(s("/component/comp1/geom/geom1/feature/wp1/sequence2D")) m(s("run")) s("pt2")</actions>
      <actions T="0">t(s("/component/comp1/geom/geom1/feature/wp1/sequence2D")) m(s("run")) s("pt2")</actions>
      <actions T="0">t(s("/component/comp1/geom/geom1/feature/ext1")) m(s("setIndex")) s("distance") i(600) i(0)</actions>
      <actions T="0">t(s("/component/comp1/geom/geom1")) m(s("runPre")) s("fin")</actions>
      <actions T="0">t(s("/component/comp1/geom/geom1/feature")) m(s("remove")) s("wp1")</actions>
      <actions T="0">t(s("/component/comp1/geom/geom1/feature")) m(s("remove")) s("ext1")</actions>
      <actions T="0">t(s("/component/comp1/geom/geom1")) m(s("create")) s("cyl1") s("Cylinder")</actions>
      <actions T="0">t(s("/component/comp1/geom/geom1/feature/cyl1")) m(s("set")) s("r") d(0.375)</actions>
      <actions T="0">t(s("/component/comp1/geom/geom1/feature/cyl1")) m(s("set")) s("h") i(600)</actions>
      <actions T="0">t(s("/component/comp1/geom/geom1")) m(s("runPre")) s("fin")</actions>
      <actions T="0">t(s("/component/comp1/geom/geom1/feature")) m(s("duplicate")) s("cyl2") s("cyl1")</actions>
      <actions T="0">t(s("/component/comp1/geom/geom1/feature/cyl2")) m(s("set")) s("r") d(0.065)</actions>
      <actions T="0">t(s("/component/comp1/geom/geom1")) m(s("runPre")) s("fin")</actions>
      <actions T="0">t(s("/component/comp1/geom/geom1")) m(s("create")) s("dif1") s("Difference")</actions>
      <actions T="0">t(s("/component/comp1/geom/geom1/feature/dif1/@input/selection[geom1]")) m(s("set")) va() sa(s("cyl1"))</actions>
      <actions T="0">t(s("/component/comp1/geom/geom1/feature/dif1/@input2/selection[geom1]")) m(s("set")) va() sa(s("cyl2"))</actions>
      <actions T="0">t(s("/component/comp1/geom/geom1/feature/dif1")) m(s("set")) s("keepadd") b(true)</actions>
      <actions T="0">t(s("/component/comp1/geom/geom1/feature/dif1")) m(s("set")) s("keepsubtract") b(true)</actions>
      <actions T="0">t(s("/component/comp1/geom/geom1")) m(s("run"))</actions>
      <actions T="0">t(s("/component/comp1/material/mat3/selection[geom1]")) m(s("set")) va() ia(1)</actions>
      <actions T="0">t(s("/component/comp1/material/mat2/selection[geom1]")) m(s("set")) va() ia(2)</actions>
      <actions T="0">t(s("/component/comp1/material/mat3/materialmodel/Enu")) m(s("set")) s("E") sa(s("3.9e9[Pa]"))</actions>
      <actions T="0">t(s("/component/comp1/material/mat3/materialmodel/Enu")) m(s("set")) s("nu") sa(s("0.36"))</actions>
      <actions T="0">t(s("/component/comp1/material/mat3")) m(s("label")) s("PEEK")</actions>
      <actions T="0">t(s("/component/comp1/mesh/mesh1")) m(s("run"))</actions>
      <actions T="0">t(s("/component/comp1/mesh/mesh1")) m(s("automatic")) b(false)</actions>
      <actions T="0">t(s("/component/comp1/common/free1/selection[geom1]")) m(s("set")) va() ia(2)</actions>
      <actions T="0">t(s("/component/comp1/physics/spf/selection[geom1]")) m(s("set")) va() ia(1)</actions>
      <actions T="0">t(s("/component/comp1/physics/spf/selection[geom1]")) m(s("set")) va() ia(1,2)</actions>
      <actions T="0">t(s("/component/comp1/physics/spf/feature/inl1/selection[geom1]")) m(s("set")) va() ia(8)</actions>
      <actions T="0">t(s("/component/comp1/physics/spf/feature/out1/selection[geom1]")) m(s("set")) va() ia(7)</actions>
      <actions T="0">t(s("/component/comp1/physics/solid/selection[geom1]")) m(s("set")) va() ia(1)</actions>
      <actions T="0">t(s("/component/comp1/physics/solid/feature/fix1/selection[geom1]")) m(s("set")) va() ia(2)</actions>
      <actions T="0">t(s("/component/comp1/physics/solid/feature/fix1/selection[geom1]")) m(s("set")) va() ia(2,3)</actions>
      <actions T="0">t(s("/component/comp1/physics/solid/feature/fix1/selection[geom1]")) m(s("set")) va() ia(2,3,21)</actions>
      <actions T="0">t(s("/component/comp1/physics/solid/feature/fix1/selection[geom1]")) m(s("set")) va() ia(2,3,12,21)</actions>
      <actions T="0">t(s("/component/comp1/physics/solid/feature/fix1/selection[geom1]")) m(s("set")) va() ia(2,3,12,21,22)</actions>
      <actions T="0">t(s("/component/comp1/physics/solid/feature/fix1/selection[geom1]")) m(s("set")) va() ia(2,3,12,13,21,22)</actions>
      <actions T="0">t(s("/component/comp1/physics/solid/feature/fix1/selection[geom1]")) m(s("set")) va() ia(2,3,4,12,13,21,22)</actions>
      <actions T="0">t(s("/component/comp1/physics/solid/feature/fix1/selection[geom1]")) m(s("set")) va() ia(2,3,4,5,12,13,21,22)</actions>
      <actions T="0">t(s("/component/comp1/mesh/mesh1")) m(s("automatic")) b(true)</actions>
      <actions T="0">t(s("/component/comp1/mesh/mesh1")) m(s("autoMeshSize")) d(2.0)</actions>
      <actions T="0">t(s("/component/comp1/mesh/mesh1")) m(s("run")) s("cr1")</actions>
      <actions T="0">t(s("/component/comp1/mesh/mesh1")) m(s("autoMeshSize")) d(4.0)</actions>
      <actions T="0">t(s("/component/comp1/mesh/mesh1")) m(s("run"))</actions>
      <actions T="0">t(s("/result/numerical")) m(s("create")) s("meas1") s("MeasureVolume")</actions>
      <actions T="0">t(s("/result/numerical/meas1/selection[geom1]")) m(s("set")) va() ia(2)</actions>
      <actions T="0">t(s("/component/comp1/mesh/mesh1/statistics/selection[geom1]")) m(s("geom")) i(3)</actions>
      <actions T="0">t(s("/component/comp1/mesh/mesh1/statistics/selection[geom1]")) m(s("set")) va() ia(1,2)</actions>
      <actions T="0">t(s("/component/comp1/mesh/mesh1/statistics/selection[geom1]")) m(s("geom")) i(3)</actions>
      <actions T="0">t(s("/component/comp1/mesh/mesh1/statistics/selection[geom1]")) m(s("set")) va() ia(2)</actions>
      <actions T="0">t(s("/sol/sol1")) m(s("study")) s("std2")</actions>
      <actions T="0">t(s("/sol/sol1/feature")) m(s("remove")) s("s1")</actions>
      <actions T="0">t(s("/sol/sol1/feature")) m(s("remove")) s("v1")</actions>
      <actions T="0">t(s("/sol/sol1/feature")) m(s("remove")) s("st1")</actions>
      <actions T="0">t(s("/sol/sol1")) m(s("create")) s("st1") s("StudyStep")</actions>
      <actions T="0">t(s("/sol/sol1/feature/st1")) m(s("set")) s("study") s("std2")</actions>
      <actions T="0">t(s("/sol/sol1/feature/st1")) m(s("set")) s("studystep") s("stat")</actions>
      <actions T="0">t(s("/sol/sol1")) m(s("create")) s("v1") s("Variables")</actions>
      <actions T="0">t(s("/sol/sol1/feature/v1/feature/comp1_spatial_disp")) m(s("set")) s("scalemethod") s("manual")</actions>
      <actions T="0">t(s("/sol/sol1/feature/v1/feature/comp1_spatial_disp")) m(s("set")) s("scaleval") s("1.5997025463709306E-5")</actions>
      <actions T="0">t(s("/sol/sol1/feature/v1")) m(s("set")) s("control") s("stat")</actions>
      <actions T="0">t(s("/sol/sol1")) m(s("create")) s("s1") s("Stationary")</actions>
      <actions T="0">t(s("/sol/sol1/feature/s1")) m(s("create")) s("p1") s("Parametric")</actions>
      <actions T="0">t(s("/sol/sol1/feature/s1/feature/p1")) m(s("set")) s("pname") sa(s("pressure"))</actions>
      <actions T="0">t(s("/sol/sol1/feature/s1/feature/p1")) m(s("set")) s("plistarr") sa(s("1"))</actions>
      <actions T="0">t(s("/sol/sol1/feature/s1/feature/p1")) m(s("set")) s("punit") sa(s("bar"))</actions>
      <actions T="0">t(s("/sol/sol1/feature/s1/feature/p1")) m(s("set")) s("sweeptype") s("sparse")</actions>
      <actions T="0">t(s("/sol/sol1/feature/s1/feature/p1")) m(s("set")) s("preusesol") s("no")</actions>
      <actions T="0">t(s("/sol/sol1/feature/s1/feature/p1")) m(s("set")) s("pcontinuationmode") s("no")</actions>
      <actions T="0">t(s("/sol/sol1/feature/s1/feature/p1")) m(s("set")) s("plot") s("off")</actions>
      <actions T="0">t(s("/sol/sol1/feature/s1/feature/p1")) m(s("set")) s("plotgroup") s("pg1")</actions>
      <actions T="0">t(s("/sol/sol1/feature/s1/feature/p1")) m(s("set")) s("probesel") s("all")</actions>
      <actions T="0">t(s("/sol/sol1/feature/s1/feature/p1")) m(s("set")) s("probes") sa()</actions>
      <actions T="0">t(s("/sol/sol1/feature/s1/feature/p1")) m(s("set")) s("control") s("param")</actions>
      <actions T="0">t(s("/sol/sol1/feature/s1")) m(s("set")) s("control") s("stat")</actions>
      <actions T="0">t(s("/sol/sol1/feature/s1/feature/aDef")) m(s("set")) s("cachepattern") b(true)</actions>
      <actions T="0">t(s("/sol/sol1/feature/s1")) m(s("create")) s("se1") s("Segregated")</actions>
      <actions T="0">t(s("/sol/sol1/feature/s1/feature/se1/feature")) m(s("remove")) s("ssDef")</actions>
      <actions T="0">t(s("/sol/sol1/feature/s1/feature/se1")) m(s("create")) s("ss1") s("SegregatedStep")</actions>
      <actions T="0">t(s("/sol/sol1/feature/s1/feature/se1/feature/ss1")) m(s("set")) s("segvar") sa(s("comp1_u_solid"))</actions>
      <actions T="0">t(s("/sol/sol1/feature/s1")) m(s("create")) s("d1") s("Direct")</actions>
      <actions T="0">t(s("/sol/sol1/feature/s1/feature/d1")) m(s("set")) s("linsolver") s("pardiso")</actions>
      <actions T="0">t(s("/sol/sol1/feature/s1/feature/d1")) m(s("set")) s("pivotperturb") d(1.0E-9)</actions>
      <actions T="0">t(s("/sol/sol1/feature/s1/feature/d1")) m(s("set")) s("nliniterrefine") b(true)</actions>
      <actions T="0">t(s("/sol/sol1/feature/s1/feature/d1")) m(s("label")) s("Suggested Direct Solver (solid)")</actions>
      <actions T="0">t(s("/sol/sol1/feature/s1/feature/se1/feature/ss1")) m(s("set")) s("linsolver") s("d1")</actions>
      <actions T="0">t(s("/sol/sol1/feature/s1/feature/se1/feature/ss1")) m(s("label")) s("Solid Mechanics")</actions>
      <actions T="0">t(s("/sol/sol1/feature/s1/feature/se1")) m(s("create")) s("ss2") s("SegregatedStep")</actions>
      <actions T="0">t(s("/sol/sol1/feature/s1/feature/se1/feature/ss2")) m(s("set")) s("segvar") sa(s("comp1_spatial_disp"))</actions>
      <actions T="0">t(s("/sol/sol1/feature/s1/feature/se1/feature/ss2")) m(s("set")) s("subdamp") d(0.5)</actions>
      <actions T="0">t(s("/sol/sol1/feature/s1/feature/se1/feature/ss2")) m(s("set")) s("subiter") i(1)</actions>
      <actions T="0">t(s("/sol/sol1/feature/s1/feature/se1/feature/ss2")) m(s("set")) s("subtermconst") s("iter")</actions>
      <actions T="0">t(s("/sol/sol1/feature/s1/feature/se1/feature/ss2")) m(s("set")) s("subntolfact") d(0.1)</actions>
      <actions T="0">t(s("/sol/sol1/feature/s1")) m(s("create")) s("d2") s("Direct")</actions>
      <actions T="0">t(s("/sol/sol1/feature/s1/feature/d2")) m(s("set")) s("linsolver") s("pardiso")</actions>
      <actions T="0">t(s("/sol/sol1/feature/s1/feature/d2")) m(s("set")) s("pivotperturb") d(1.0E-13)</actions>
      <actions T="0">t(s("/sol/sol1/feature/s1/feature/d2")) m(s("label")) s("Direct, spatial mesh displacement (spf)")</actions>
      <actions T="0">t(s("/sol/sol1/feature/s1/feature/se1/feature/ss2")) m(s("set")) s("linsolver") s("d2")</actions>
      <actions T="0">t(s("/sol/sol1/feature/s1/feature/se1/feature/ss2")) m(s("label")) s("Spatial Mesh Displacement")</actions>
      <actions T="0">t(s("/sol/sol1/feature/s1/feature/se1")) m(s("create")) s("ss3") s("SegregatedStep")</actions>
      <actions T="0">t(s("/sol/sol1/feature/s1/feature/se1/feature/ss3")) m(s("set")) s("segvar") sa(s("comp1_u_fluid"),s("comp1_p"),s("comp1_spf_inl1_Pinlfdf"))</actions>
      <actions T="0">t(s("/sol/sol1/feature/s1/feature/se1/feature/ss3")) m(s("set")) s("subdamp") d(0.5)</actions>
      <actions T="0">t(s("/sol/sol1/feature/s1")) m(s("create")) s("i1") s("Iterative")</actions>
      <actions T="0">t(s("/sol/sol1/feature/s1/feature/i1")) m(s("set")) s("linsolver") s("gmres")</actions>
      <actions T="0">t(s("/sol/sol1/feature/s1/feature/i1")) m(s("set")) s("prefuntype") s("left")</actions>
      <actions T="0">t(s("/sol/sol1/feature/s1/feature/i1")) m(s("set")) s("itrestart") i(50)</actions>
      <actions T="0">t(s("/sol/sol1/feature/s1/feature/i1")) m(s("set")) s("rhob") i(20)</actions>
      <actions T="0">t(s("/sol/sol1/feature/s1/feature/i1")) m(s("set")) s("maxlinit") i(1000)</actions>
      <actions T="0">t(s("/sol/sol1/feature/s1/feature/i1")) m(s("set")) s("nlinnormuse") s("on")</actions>
      <actions T="0">t(s("/sol/sol1/feature/s1/feature/i1")) m(s("label")) s("AMG, fluid flow variables (spf)")</actions>
      <actions T="0">t(s("/sol/sol1/feature/s1/feature/i1")) m(s("create")) s("mg1") s("Multigrid")</actions>
      <actions T="0">t(s("/sol/sol1/feature/s1/feature/i1/feature/mg1")) m(s("set")) s("prefun") s("saamg")</actions>
      <actions T="0">t(s("/sol/sol1/feature/s1/feature/i1/feature/mg1")) m(s("set")) s("mgcycle") s("v")</actions>
      <actions T="0">t(s("/sol/sol1/feature/s1/feature/i1/feature/mg1")) m(s("set")) s("maxcoarsedof") i(80000)</actions>
      <actions T="0">t(s("/sol/sol1/feature/s1/feature/i1/feature/mg1")) m(s("set")) s("strconn") d(0.02)</actions>
      <actions T="0">t(s("/sol/sol1/feature/s1/feature/i1/feature/mg1")) m(s("set")) s("nullspace") s("constant")</actions>
      <actions T="0">t(s("/sol/sol1/feature/s1/feature/i1/feature/mg1")) m(s("set")) s("usesmooth") b(false)</actions>
      <actions T="0">t(s("/sol/sol1/feature/s1/feature/i1/feature/mg1")) m(s("set")) s("saamgcompwise") b(true)</actions>
      <actions T="0">t(s("/sol/sol1/feature/s1/feature/i1/feature/mg1")) m(s("set")) s("loweramg") b(true)</actions>
      <actions T="0">t(s("/sol/sol1/feature/s1/feature/i1/feature/mg1")) m(s("set")) s("compactaggregation") b(false)</actions>
      <actions T="0">t(s("/sol/sol1/feature/s1/feature/i1/feature/mg1/feature/pr")) m(s("create")) s("sc1") s("SCGS")</actions>
      <actions T="0">t(s("/sol/sol1/feature/s1/feature/i1/feature/mg1/feature/pr/feature/sc1")) m(s("set")) s("linesweeptype") s("ssor")</actions>
      <actions T="0">t(s("/sol/sol1/feature/s1/feature/i1/feature/mg1/feature/pr/feature/sc1")) m(s("set")) s("iter") i(0)</actions>
      <actions T="0">t(s("/sol/sol1/feature/s1/feature/i1/feature/mg1/feature/pr/feature/sc1")) m(s("set")) s("scgsrelax") d(0.7)</actions>
      <actions T="0">t(s("/sol/sol1/feature/s1/feature/i1/feature/mg1/feature/pr/feature/sc1")) m(s("set")) s("scgsmethod") s("lines")</actions>
      <actions T="0">t(s("/sol/sol1/feature/s1/feature/i1/feature/mg1/feature/pr/feature/sc1")) m(s("set")) s("scgsvertexrelax") d(0.7)</actions>
      <actions T="0">t(s("/sol/sol1/feature/s1/feature/i1/feature/mg1/feature/pr/feature/sc1")) m(s("set")) s("relax") d(0.5)</actions>
      <actions T="0">t(s("/sol/sol1/feature/s1/feature/i1/feature/mg1/feature/pr/feature/sc1")) m(s("set")) s("vankavarsactive") s("on")</actions>
      <actions T="0">t(s("/sol/sol1/feature/s1/feature/i1/feature/mg1/feature/pr/feature/sc1")) m(s("set")) s("vankavars") sa(s("comp1_spf_inl1_Pinlfdf"))</actions>
      <actions T="0">t(s("/sol/sol1/feature/s1/feature/i1/feature/mg1/feature/pr/feature/sc1")) m(s("set")) s("scgssolv") s("stored")</actions>
      <actions T="0">t(s("/sol/sol1/feature/s1/feature/i1/feature/mg1/feature/pr/feature/sc1")) m(s("set")) s("approxscgs") b(true)</actions>
      <actions T="0">t(s("/sol/sol1/feature/s1/feature/i1/feature/mg1/feature/pr/feature/sc1")) m(s("set")) s("scgsdirectmaxsize") i(1000)</actions>
      <actions T="0">t(s("/sol/sol1/feature/s1/feature/i1/feature/mg1/feature/po")) m(s("create")) s("sc1") s("SCGS")</actions>
      <actions T="0">t(s("/sol/sol1/feature/s1/feature/i1/feature/mg1/feature/po/feature/sc1")) m(s("set")) s("linesweeptype") s("ssor")</actions>
      <actions T="0">t(s("/sol/sol1/feature/s1/feature/i1/feature/mg1/feature/po/feature/sc1")) m(s("set")) s("iter") i(1)</actions>
      <actions T="0">t(s("/sol/sol1/feature/s1/feature/i1/feature/mg1/feature/po/feature/sc1")) m(s("set")) s("scgsrelax") d(0.7)</actions>
      <actions T="0">t(s("/sol/sol1/feature/s1/feature/i1/feature/mg1/feature/po/feature/sc1")) m(s("set")) s("scgsmethod") s("lines")</actions>
      <actions T="0">t(s("/sol/sol1/feature/s1/feature/i1/feature/mg1/feature/po/feature/sc1")) m(s("set")) s("scgsvertexrelax") d(0.7)</actions>
      <actions T="0">t(s("/sol/sol1/feature/s1/feature/i1/feature/mg1/feature/po/feature/sc1")) m(s("set")) s("relax") d(0.5)</actions>
      <actions T="0">t(s("/sol/sol1/feature/s1/feature/i1/feature/mg1/feature/po/feature/sc1")) m(s("set")) s("vankavarsactive") s("on")</actions>
      <actions T="0">t(s("/sol/sol1/feature/s1/feature/i1/feature/mg1/feature/po/feature/sc1")) m(s("set")) s("vankavars") sa(s("comp1_spf_inl1_Pinlfdf"))</actions>
      <actions T="0">t(s("/sol/sol1/feature/s1/feature/i1/feature/mg1/feature/po/feature/sc1")) m(s("set")) s("scgssolv") s("stored")</actions>
      <actions T="0">t(s("/sol/sol1/feature/s1/feature/i1/feature/mg1/feature/po/feature/sc1")) m(s("set")) s("approxscgs") b(true)</actions>
      <actions T="0">t(s("/sol/sol1/feature/s1/feature/i1/feature/mg1/feature/po/feature/sc1")) m(s("set")) s("scgsdirectmaxsize") i(1000)</actions>
      <actions T="0">t(s("/sol/sol1/feature/s1/feature/i1/feature/mg1/feature/cs")) m(s("create")) s("d1") s("Direct")</actions>
      <actions T="0">t(s("/sol/sol1/feature/s1/feature/i1/feature/mg1/feature/cs/feature/d1")) m(s("set")) s("linsolver") s("pardiso")</actions>
      <actions T="0">t(s("/sol/sol1/feature/s1/feature/i1/feature/mg1/feature/cs/feature/d1")) m(s("set")) s("pivotperturb") d(1.0E-13)</actions>
      <actions T="0">t(s("/sol/sol1/feature/s1/feature/se1/feature/ss3")) m(s("set")) s("linsolver") s("i1")</actions>
      <actions T="0">t(s("/sol/sol1/feature/s1/feature/se1/feature/ss3")) m(s("label")) s("Velocity U_fluid, Pressure p")</actions>
      <actions T="0">t(s("/sol/sol1/feature/s1/feature/se1")) m(s("set")) s("maxsegiter") i(200)</actions>
      <actions T="0">t(s("/sol/sol1/feature/s1/feature/se1")) m(s("set")) s("segstabacc") s("segcflcmp")</actions>
      <actions T="0">t(s("/sol/sol1/feature/s1/feature/se1")) m(s("set")) s("subinitcfl") d(5.0)</actions>
      <actions T="0">t(s("/sol/sol1/feature/s1/feature/se1")) m(s("set")) s("subkppid") d(0.65)</actions>
      <actions T="0">t(s("/sol/sol1/feature/s1/feature/se1")) m(s("set")) s("subkdpid") d(0.05)</actions>
      <actions T="0">t(s("/sol/sol1/feature/s1/feature/se1")) m(s("set")) s("subkipid") d(0.05)</actions>
      <actions T="0">t(s("/sol/sol1/feature/s1/feature/se1")) m(s("set")) s("subcfltol") d(0.1)</actions>
      <actions T="0">t(s("/sol/sol1/feature/s1")) m(s("create")) s("i2") s("Iterative")</actions>
      <actions T="0">t(s("/sol/sol1/feature/s1/feature/i2")) m(s("set")) s("linsolver") s("gmres")</actions>
      <actions T="0">t(s("/sol/sol1/feature/s1/feature/i2")) m(s("set")) s("prefuntype") s("right")</actions>
      <actions T="0">t(s("/sol/sol1/feature/s1/feature/i2")) m(s("set")) s("rhob") d(40.0)</actions>
      <actions T="0">t(s("/sol/sol1/feature/s1/feature/i2")) m(s("set")) s("nlinnormuse") b(true)</actions>
      <actions T="0">t(s("/sol/sol1/feature/s1/feature/i2")) m(s("label")) s("Suggested Iterative Solver (solid)")</actions>
      <actions T="0">t(s("/sol/sol1/feature/s1/feature/i2")) m(s("create")) s("mg1") s("Multigrid")</actions>
      <actions T="0">t(s("/sol/sol1/feature/s1/feature/i2/feature/mg1")) m(s("set")) s("prefun") s("gmg")</actions>
      <actions T="0">t(s("/sol/sol1/feature/s1/feature/i2/feature/mg1/feature/pr")) m(s("create")) s("so1") s("SOR")</actions>
      <actions T="0">t(s("/sol/sol1/feature/s1/feature/i2/feature/mg1/feature/pr/feature/so1")) m(s("set")) s("iter") i(1)</actions>
      <actions T="0">t(s("/sol/sol1/feature/s1/feature/i2/feature/mg1/feature/po")) m(s("create")) s("so1") s("SOR")</actions>
      <actions T="0">t(s("/sol/sol1/feature/s1/feature/i2/feature/mg1/feature/po/feature/so1")) m(s("set")) s("iter") i(1)</actions>
      <actions T="0">t(s("/sol/sol1/feature/s1/feature/i2/feature/mg1/feature/cs")) m(s("create")) s("mg1") s("Multigrid")</actions>
      <actions T="0">t(s("/sol/sol1/feature/s1/feature/i2/feature/mg1/feature/cs/feature/mg1")) m(s("set")) s("prefun") s("saamg")</actions>
      <actions T="0">t(s("/sol/sol1/feature/s1/feature/i2/feature/mg1/feature/cs/feature/mg1")) m(s("set")) s("usesmooth") b(false)</actions>
      <actions T="0">t(s("/sol/sol1/feature/s1/feature/i2/feature/mg1/feature/cs/feature/mg1")) m(s("set")) s("iter") i(2)</actions>
      <actions T="0">t(s("/sol/sol1/feature/s1/feature/i2/feature/mg1/feature/cs/feature/mg1")) m(s("set")) s("mglevels") i(2)</actions>
      <actions T="0">t(s("/sol/sol1/feature/s1/feature/i2/feature/mg1/feature/cs/feature/mg1")) m(s("set")) s("maxcoarsedof") i(10000)</actions>
      <actions T="0">t(s("/sol/sol1/feature/s1")) m(s("create")) s("d3") s("Direct")</actions>
      <actions T="0">t(s("/sol/sol1/feature/s1/feature/d3")) m(s("set")) s("linsolver") s("pardiso")</actions>
      <actions T="0">t(s("/sol/sol1/feature/s1/feature/d3")) m(s("set")) s("pivotperturb") d(1.0E-13)</actions>
      <actions T="0">t(s("/sol/sol1/feature/s1/feature/d3")) m(s("label")) s("Direct, fluid flow variables (spf)")</actions>
      <actions T="0">t(s("/sol/sol1/feature/s1/feature")) m(s("remove")) s("fcDef")</actions>
      <actions T="0">t(s("/sol/sol1")) m(s("attach")) s("std2")</actions>
      <actions T="0">t(s("/")) m(s("label")) s("PEEK - tubing - fluid solid interaction.mph")</actions>
      <actions T="0">t(s("/component/comp1/physics/spf/selection[geom1]")) m(s("set")) va() ia(2)</actions>
      <actions T="0">t(s("/study/std2/feature/param")) m(s("setIndex")) s("plistarr") i(2) i(0)</actions>
      <actions T="0">t(s("/sol/sol1")) m(s("study")) s("std2")</actions>
      <actions T="0">t(s("/sol/sol1/feature")) m(s("remove")) s("st1")</actions>
      <actions T="0">t(s("/sol/sol1/feature")) m(s("remove")) s("v1")</actions>
      <actions T="0">t(s("/sol/sol1/feature")) m(s("remove")) s("s1")</actions>
      <actions T="0">t(s("/sol/sol1")) m(s("attach")) s("std2")</actions>
      <actions T="0">t(s("/component/comp1/mesh/mesh1")) m(s("autoMeshSize")) d(5.0)</actions>
      <actions T="0">t(s("/component/comp1/mesh/mesh1")) m(s("run"))</actions>
      <actions T="0">t(s("/result/feature/pg1")) m(s("run"))</actions>
      <actions T="0">t(s("/result/feature/pg3")) m(s("run"))</actions>
      <actions T="0">t(s("/result/numerical/meas1")) m(s("set")) s("unit") s("&#xb5;l")</actions>
      <actions T="0">t(s("/result/numerical/meas1/selection[geom1]")) m(s("set")) va() ia(2)</actions>
      <actions T="0">t(s("/component/comp1/mesh/mesh1/statistics/selection[geom1]")) m(s("geom")) i(3)</actions>
      <actions T="0">t(s("/component/comp1/mesh/mesh1/statistics/selection[geom1]")) m(s("set")) va() ia(2)</actions>
      <actions T="0">t(s("/component/comp1/mesh/mesh1/statistics/selection[geom1]")) m(s("geom")) i(3)</actions>
      <actions T="0">t(s("/component/comp1/mesh/mesh1/statistics/selection[geom1]")) m(s("set")) va() ia(2)</actions>
      <actions T="0">t(s("/sol/sol1")) m(s("study")) s("std2")</actions>
      <actions T="0">t(s("/sol/sol1")) m(s("create")) s("st1") s("StudyStep")</actions>
      <actions T="0">t(s("/sol/sol1/feature/st1")) m(s("set")) s("study") s("std2")</actions>
      <actions T="0">t(s("/sol/sol1/feature/st1")) m(s("set")) s("studystep") s("stat")</actions>
      <actions T="0">t(s("/sol/sol1")) m(s("create")) s("v1") s("Variables")</actions>
      <actions T="0">t(s("/sol/sol1/feature/v1/feature/comp1_spatial_disp")) m(s("set")) s("scalemethod") s("manual")</actions>
      <actions T="0">t(s("/sol/sol1/feature/v1/feature/comp1_spatial_disp")) m(s("set")) s("scaleval") s("1.4131356057394613E-5")</actions>
      <actions T="0">t(s("/sol/sol1/feature/v1")) m(s("set")) s("control") s("stat")</actions>
      <actions T="0">t(s("/sol/sol1")) m(s("create")) s("s1") s("Stationary")</actions>
      <actions T="0">t(s("/sol/sol1/feature/s1")) m(s("create")) s("p1") s("Parametric")</actions>
      <actions T="0">t(s("/sol/sol1/feature/s1/feature/p1")) m(s("set")) s("pname") sa(s("pressure"))</actions>
      <actions T="0">t(s("/sol/sol1/feature/s1/feature/p1")) m(s("set")) s("plistarr") sa(s("2"))</actions>
      <actions T="0">t(s("/sol/sol1/feature/s1/feature/p1")) m(s("set")) s("punit") sa(s("bar"))</actions>
      <actions T="0">t(s("/sol/sol1/feature/s1/feature/p1")) m(s("set")) s("sweeptype") s("sparse")</actions>
      <actions T="0">t(s("/sol/sol1/feature/s1/feature/p1")) m(s("set")) s("preusesol") s("no")</actions>
      <actions T="0">t(s("/sol/sol1/feature/s1/feature/p1")) m(s("set")) s("pcontinuationmode") s("no")</actions>
      <actions T="0">t(s("/sol/sol1/feature/s1/feature/p1")) m(s("set")) s("plot") s("off")</actions>
      <actions T="0">t(s("/sol/sol1/feature/s1/feature/p1")) m(s("set")) s("plotgroup") s("pg1")</actions>
      <actions T="0">t(s("/sol/sol1/feature/s1/feature/p1")) m(s("set")) s("probesel") s("all")</actions>
      <actions T="0">t(s("/sol/sol1/feature/s1/feature/p1")) m(s("set")) s("probes") sa()</actions>
      <actions T="0">t(s("/sol/sol1/feature/s1/feature/p1")) m(s("set")) s("control") s("param")</actions>
      <actions T="0">t(s("/sol/sol1/feature/s1")) m(s("set")) s("control") s("stat")</actions>
      <actions T="0">t(s("/sol/sol1/feature/s1/feature/aDef")) m(s("set")) s("cachepattern") b(true)</actions>
      <actions T="0">t(s("/sol/sol1/feature/s1")) m(s("create")) s("seDef") s("Segregated")</actions>
      <actions T="0">t(s("/sol/sol1/feature/s1")) m(s("create")) s("se1") s("Segregated")</actions>
      <actions T="0">t(s("/sol/sol1/feature/s1/feature/se1/feature")) m(s("remove")) s("ssDef")</actions>
      <actions T="0">t(s("/sol/sol1/feature/s1/feature/se1")) m(s("create")) s("ss1") s("SegregatedStep")</actions>
      <actions T="0">t(s("/sol/sol1/feature/s1/feature/se1/feature/ss1")) m(s("set")) s("segvar") sa(s("comp1_u_fluid"),s("comp1_p"),s("comp1_spf_inl1_Pinlfdf"))</actions>
      <actions T="0">t(s("/sol/sol1/feature/s1/feature/se1/feature/ss1")) m(s("set")) s("subdamp") d(0.5)</actions>
      <actions T="0">t(s("/sol/sol1/feature/s1")) m(s("create")) s("i1") s("Iterative")</actions>
      <actions T="0">t(s("/sol/sol1/feature/s1/feature/i1")) m(s("set")) s("linsolver") s("gmres")</actions>
      <actions T="0">t(s("/sol/sol1/feature/s1/feature/i1")) m(s("set")) s("prefuntype") s("left")</actions>
      <actions T="0">t(s("/sol/sol1/feature/s1/feature/i1")) m(s("set")) s("itrestart") i(50)</actions>
      <actions T="0">t(s("/sol/sol1/feature/s1/feature/i1")) m(s("set")) s("rhob") i(20)</actions>
      <actions T="0">t(s("/sol/sol1/feature/s1/feature/i1")) m(s("set")) s("maxlinit") i(1000)</actions>
      <actions T="0">t(s("/sol/sol1/feature/s1/feature/i1")) m(s("set")) s("nlinnormuse") s("on")</actions>
      <actions T="0">t(s("/sol/sol1/feature/s1/feature/i1")) m(s("label")) s("AMG, fluid flow variables (spf)")</actions>
      <actions T="0">t(s("/sol/sol1/feature/s1/feature/i1")) m(s("create")) s("mg1") s("Multigrid")</actions>
      <actions T="0">t(s("/sol/sol1/feature/s1/feature/i1/feature/mg1")) m(s("set")) s("prefun") s("saamg")</actions>
      <actions T="0">t(s("/sol/sol1/feature/s1/feature/i1/feature/mg1")) m(s("set")) s("mgcycle") s("v")</actions>
      <actions T="0">t(s("/sol/sol1/feature/s1/feature/i1/feature/mg1")) m(s("set")) s("maxcoarsedof") i(80000)</actions>
      <actions T="0">t(s("/sol/sol1/feature/s1/feature/i1/feature/mg1")) m(s("set")) s("strconn") d(0.02)</actions>
      <actions T="0">t(s("/sol/sol1/feature/s1/feature/i1/feature/mg1")) m(s("set")) s("nullspace") s("constant")</actions>
      <actions T="0">t(s("/sol/sol1/feature/s1/feature/i1/feature/mg1")) m(s("set")) s("usesmooth") b(false)</actions>
      <actions T="0">t(s("/sol/sol1/feature/s1/feature/i1/feature/mg1")) m(s("set")) s("saamgcompwise") b(true)</actions>
      <actions T="0">t(s("/sol/sol1/feature/s1/feature/i1/feature/mg1")) m(s("set")) s("loweramg") b(true)</actions>
      <actions T="0">t(s("/sol/sol1/feature/s1/feature/i1/feature/mg1")) m(s("set")) s("compactaggregation") b(false)</actions>
      <actions T="0">t(s("/sol/sol1/feature/s1/feature/i1/feature/mg1/feature/pr")) m(s("create")) s("sc1") s("SCGS")</actions>
      <actions T="0">t(s("/sol/sol1/feature/s1/feature/i1/feature/mg1/feature/pr/feature/sc1")) m(s("set")) s("linesweeptype") s("ssor")</actions>
      <actions T="0">t(s("/sol/sol1/feature/s1/feature/i1/feature/mg1/feature/pr/feature/sc1")) m(s("set")) s("iter") i(0)</actions>
      <actions T="0">t(s("/sol/sol1/feature/s1/feature/i1/feature/mg1/feature/pr/feature/sc1")) m(s("set")) s("scgsrelax") d(0.7)</actions>
      <actions T="0">t(s("/sol/sol1/feature/s1/feature/i1/feature/mg1/feature/pr/feature/sc1")) m(s("set")) s("scgsmethod") s("lines")</actions>
      <actions T="0">t(s("/sol/sol1/feature/s1/feature/i1/feature/mg1/feature/pr/feature/sc1")) m(s("set")) s("scgsvertexrelax") d(0.7)</actions>
      <actions T="0">t(s("/sol/sol1/feature/s1/feature/i1/feature/mg1/feature/pr/feature/sc1")) m(s("set")) s("relax") d(0.5)</actions>
      <actions T="0">t(s("/sol/sol1/feature/s1/feature/i1/feature/mg1/feature/pr/feature/sc1")) m(s("set")) s("vankavarsactive") s("on")</actions>
      <actions T="0">t(s("/sol/sol1/feature/s1/feature/i1/feature/mg1/feature/pr/feature/sc1")) m(s("set")) s("vankavars") sa(s("comp1_spf_inl1_Pinlfdf"))</actions>
      <actions T="0">t(s("/sol/sol1/feature/s1/feature/i1/feature/mg1/feature/pr/feature/sc1")) m(s("set")) s("scgssolv") s("stored")</actions>
      <actions T="0">t(s("/sol/sol1/feature/s1/feature/i1/feature/mg1/feature/pr/feature/sc1")) m(s("set")) s("approxscgs") b(true)</actions>
      <actions T="0">t(s("/sol/sol1/feature/s1/feature/i1/feature/mg1/feature/pr/feature/sc1")) m(s("set")) s("scgsdirectmaxsize") i(1000)</actions>
      <actions T="0">t(s("/sol/sol1/feature/s1/feature/i1/feature/mg1/feature/po")) m(s("create")) s("sc1") s("SCGS")</actions>
      <actions T="0">t(s("/sol/sol1/feature/s1/feature/i1/feature/mg1/feature/po/feature/sc1")) m(s("set")) s("linesweeptype") s("ssor")</actions>
      <actions T="0">t(s("/sol/sol1/feature/s1/feature/i1/feature/mg1/feature/po/feature/sc1")) m(s("set")) s("iter") i(1)</actions>
      <actions T="0">t(s("/sol/sol1/feature/s1/feature/i1/feature/mg1/feature/po/feature/sc1")) m(s("set")) s("scgsrelax") d(0.7)</actions>
      <actions T="0">t(s("/sol/sol1/feature/s1/feature/i1/feature/mg1/feature/po/feature/sc1")) m(s("set")) s("scgsmethod") s("lines")</actions>
      <actions T="0">t(s("/sol/sol1/feature/s1/feature/i1/feature/mg1/feature/po/feature/sc1")) m(s("set")) s("scgsvertexrelax") d(0.7)</actions>
      <actions T="0">t(s("/sol/sol1/feature/s1/feature/i1/feature/mg1/feature/po/feature/sc1")) m(s("set")) s("relax") d(0.5)</actions>
      <actions T="0">t(s("/sol/sol1/feature/s1/feature/i1/feature/mg1/feature/po/feature/sc1")) m(s("set")) s("vankavarsactive") s("on")</actions>
      <actions T="0">t(s("/sol/sol1/feature/s1/feature/i1/feature/mg1/feature/po/feature/sc1")) m(s("set")) s("vankavars") sa(s("comp1_spf_inl1_Pinlfdf"))</actions>
      <actions T="0">t(s("/sol/sol1/feature/s1/feature/i1/feature/mg1/feature/po/feature/sc1")) m(s("set")) s("scgssolv") s("stored")</actions>
      <actions T="0">t(s("/sol/sol1/feature/s1/feature/i1/feature/mg1/feature/po/feature/sc1")) m(s("set")) s("approxscgs") b(true)</actions>
      <actions T="0">t(s("/sol/sol1/feature/s1/feature/i1/feature/mg1/feature/po/feature/sc1")) m(s("set")) s("scgsdirectmaxsize") i(1000)</actions>
      <actions T="0">t(s("/sol/sol1/feature/s1/feature/i1/feature/mg1/feature/cs")) m(s("create")) s("d1") s("Direct")</actions>
      <actions T="0">t(s("/sol/sol1/feature/s1/feature/i1/feature/mg1/feature/cs/feature/d1")) m(s("set")) s("linsolver") s("pardiso")</actions>
      <actions T="0">t(s("/sol/sol1/feature/s1/feature/i1/feature/mg1/feature/cs/feature/d1")) m(s("set")) s("pivotperturb") d(1.0E-13)</actions>
      <actions T="0">t(s("/sol/sol1/feature/s1/feature/se1/feature/ss1")) m(s("set")) s("linsolver") s("i1")</actions>
      <actions T="0">t(s("/sol/sol1/feature/s1/feature/se1/feature/ss1")) m(s("label")) s("Velocity U_fluid, Pressure p")</actions>
      <actions T="0">t(s("/sol/sol1/feature/s1/feature/se1")) m(s("create")) s("ss2") s("SegregatedStep")</actions>
      <actions T="0">t(s("/sol/sol1/feature/s1/feature/se1/feature/ss2")) m(s("set")) s("segvar") sa(s("comp1_u_solid"))</actions>
      <actions T="0">t(s("/sol/sol1/feature/s1/feature/se1/feature/ss2")) m(s("set")) s("subdtech") s("const")</actions>
      <actions T="0">t(s("/sol/sol1/feature/s1/feature/se1/feature/ss2")) m(s("set")) s("subdamp") d(0.5)</actions>
      <actions T="0">t(s("/sol/sol1/feature/s1")) m(s("create")) s("d1") s("Direct")</actions>
      <actions T="0">t(s("/sol/sol1/feature/s1/feature/d1")) m(s("set")) s("linsolver") s("pardiso")</actions>
      <actions T="0">t(s("/sol/sol1/feature/s1/feature/d1")) m(s("set")) s("pivotperturb") d(1.0E-9)</actions>
      <actions T="0">t(s("/sol/sol1/feature/s1/feature/d1")) m(s("set")) s("nliniterrefine") b(true)</actions>
      <actions T="0">t(s("/sol/sol1/feature/s1/feature/d1")) m(s("label")) s("Suggested Direct Solver (solid)")</actions>
      <actions T="0">t(s("/sol/sol1/feature/s1/feature/se1/feature/ss2")) m(s("set")) s("linsolver") s("d1")</actions>
      <actions T="0">t(s("/sol/sol1/feature/s1/feature/se1/feature/ss2")) m(s("label")) s("Displacement Field")</actions>
      <actions T="0">t(s("/sol/sol1/feature/s1/feature/se1")) m(s("create")) s("ss3") s("SegregatedStep")</actions>
      <actions T="0">t(s("/sol/sol1/feature/s1/feature/se1/feature/ss3")) m(s("set")) s("segvar") sa(s("comp1_spatial_disp"))</actions>
      <actions T="0">t(s("/sol/sol1/feature/s1/feature/se1/feature/ss3")) m(s("set")) s("subdamp") d(0.5)</actions>
      <actions T="0">t(s("/sol/sol1/feature/s1/feature/se1/feature/ss3")) m(s("set")) s("subiter") i(1)</actions>
      <actions T="0">t(s("/sol/sol1/feature/s1/feature/se1/feature/ss3")) m(s("set")) s("subtermconst") s("iter")</actions>
      <actions T="0">t(s("/sol/sol1/feature/s1/feature/se1/feature/ss3")) m(s("set")) s("subntolfact") d(0.1)</actions>
      <actions T="0">t(s("/sol/sol1/feature/s1")) m(s("create")) s("d2") s("Direct")</actions>
      <actions T="0">t(s("/sol/sol1/feature/s1/feature/d2")) m(s("set")) s("linsolver") s("pardiso")</actions>
      <actions T="0">t(s("/sol/sol1/feature/s1/feature/d2")) m(s("set")) s("pivotperturb") d(1.0E-13)</actions>
      <actions T="0">t(s("/sol/sol1/feature/s1/feature/d2")) m(s("label")) s("Direct, spatial mesh displacement (spf)")</actions>
      <actions T="0">t(s("/sol/sol1/feature/s1/feature/se1/feature/ss3")) m(s("set")) s("linsolver") s("d2")</actions>
      <actions T="0">t(s("/sol/sol1/feature/s1/feature/se1/feature/ss3")) m(s("label")) s("Spatial Mesh Displacement")</actions>
      <actions T="0">t(s("/sol/sol1/feature/s1/feature/se1")) m(s("set")) s("segstabacc") s("segcflcmp")</actions>
      <actions T="0">t(s("/sol/sol1/feature/s1/feature/se1")) m(s("set")) s("subinitcfl") d(5.0)</actions>
      <actions T="0">t(s("/sol/sol1/feature/s1/feature/se1")) m(s("set")) s("submincfl") d(10000.0)</actions>
      <actions T="0">t(s("/sol/sol1/feature/s1/feature/se1")) m(s("set")) s("subkppid") d(0.65)</actions>
      <actions T="0">t(s("/sol/sol1/feature/s1/feature/se1")) m(s("set")) s("subkdpid") d(0.15)</actions>
      <actions T="0">t(s("/sol/sol1/feature/s1/feature/se1")) m(s("set")) s("subkipid") d(0.15)</actions>
      <actions T="0">t(s("/sol/sol1/feature/s1/feature/se1")) m(s("set")) s("subcfltol") d(0.1)</actions>
      <actions T="0">t(s("/sol/sol1/feature/s1/feature/se1")) m(s("set")) s("segcflaa") b(true)</actions>
      <actions T="0">t(s("/sol/sol1/feature/s1/feature/se1")) m(s("set")) s("segcflaacfl") i(9000)</actions>
      <actions T="0">t(s("/sol/sol1/feature/s1/feature/se1")) m(s("set")) s("segcflaafact") i(1)</actions>
      <actions T="0">t(s("/sol/sol1/feature/s1/feature/se1")) m(s("set")) s("maxsegiter") i(200)</actions>
      <actions T="0">t(s("/sol/sol1/feature/s1")) m(s("create")) s("d3") s("Direct")</actions>
      <actions T="0">t(s("/sol/sol1/feature/s1/feature/d3")) m(s("set")) s("linsolver") s("pardiso")</actions>
      <actions T="0">t(s("/sol/sol1/feature/s1/feature/d3")) m(s("set")) s("pivotperturb") d(1.0E-13)</actions>
      <actions T="0">t(s("/sol/sol1/feature/s1/feature/d3")) m(s("label")) s("Direct, fluid flow variables (spf)")</actions>
      <actions T="0">t(s("/sol/sol1/feature/s1")) m(s("create")) s("i2") s("Iterative")</actions>
      <actions T="0">t(s("/sol/sol1/feature/s1/feature/i2")) m(s("set")) s("linsolver") s("gmres")</actions>
      <actions T="0">t(s("/sol/sol1/feature/s1/feature/i2")) m(s("set")) s("prefuntype") s("right")</actions>
      <actions T="0">t(s("/sol/sol1/feature/s1/feature/i2")) m(s("set")) s("rhob") d(40.0)</actions>
      <actions T="0">t(s("/sol/sol1/feature/s1/feature/i2")) m(s("set")) s("nlinnormuse") b(true)</actions>
      <actions T="0">t(s("/sol/sol1/feature/s1/feature/i2")) m(s("label")) s("Suggested Iterative Solver (solid)")</actions>
      <actions T="0">t(s("/sol/sol1/feature/s1/feature/i2")) m(s("create")) s("mg1") s("Multigrid")</actions>
      <actions T="0">t(s("/sol/sol1/feature/s1/feature/i2/feature/mg1")) m(s("set")) s("prefun") s("gmg")</actions>
      <actions T="0">t(s("/sol/sol1/feature/s1/feature/i2/feature/mg1/feature/pr")) m(s("create")) s("so1") s("SOR")</actions>
      <actions T="0">t(s("/sol/sol1/feature/s1/feature/i2/feature/mg1/feature/pr/feature/so1")) m(s("set")) s("iter") i(1)</actions>
      <actions T="0">t(s("/sol/sol1/feature/s1/feature/i2/feature/mg1/feature/po")) m(s("create")) s("so1") s("SOR")</actions>
      <actions T="0">t(s("/sol/sol1/feature/s1/feature/i2/feature/mg1/feature/po/feature/so1")) m(s("set")) s("iter") i(1)</actions>
      <actions T="0">t(s("/sol/sol1/feature/s1/feature/i2/feature/mg1/feature/cs")) m(s("create")) s("mg1") s("Multigrid")</actions>
      <actions T="0">t(s("/sol/sol1/feature/s1/feature/i2/feature/mg1/feature/cs/feature/mg1")) m(s("set")) s("prefun") s("saamg")</actions>
      <actions T="0">t(s("/sol/sol1/feature/s1/feature/i2/feature/mg1/feature/cs/feature/mg1")) m(s("set")) s("usesmooth") b(false)</actions>
      <actions T="0">t(s("/sol/sol1/feature/s1/feature/i2/feature/mg1/feature/cs/feature/mg1")) m(s("set")) s("iter") i(2)</actions>
      <actions T="0">t(s("/sol/sol1/feature/s1/feature/i2/feature/mg1/feature/cs/feature/mg1")) m(s("set")) s("mglevels") i(2)</actions>
      <actions T="0">t(s("/sol/sol1/feature/s1/feature/i2/feature/mg1/feature/cs/feature/mg1")) m(s("set")) s("maxcoarsedof") i(10000)</actions>
      <actions T="0">t(s("/sol/sol1/feature/s1/feature")) m(s("remove")) s("fcDef")</actions>
      <actions T="0">t(s("/sol/sol1/feature/s1/feature")) m(s("remove")) s("seDef")</actions>
      <actions T="0">t(s("/sol/sol1")) m(s("attach")) s("std2")</actions>
      <actions T="0">t(s("/component/comp1/view/view1")) m(s("set")) s("scenelight") b(false)</actions>
      <actions T="0">t(s("/component/comp1/view/view1")) m(s("set")) s("showgrid") b(false)</actions>
      <actions T="0">t(s("/component/comp1/view/view1")) m(s("set")) s("showaxisorientation") b(false)</actions>
      <actions T="0">t(s("/component/comp1/view/view1")) m(s("set")) s("transparency") b(false)</actions>
      <actions T="0">t(s("/component/comp1/view/view1")) m(s("set")) s("transparency") b(true)</actions>
      <actions T="0">t(s("/component/comp1/view/view1/camera")) m(s("set")) s("projection") s("orthographic")</actions>
      <actions T="0">t(s("/component/comp1/view/view1/camera")) m(s("set")) s("projection") s("perspective")</actions>
      <actions T="0">t(s("/component/comp1/view/view1/camera")) m(s("set")) s("projection") s("orthographic")</actions>
      <actions T="0">t(s("/component/comp1/view/view1/camera")) m(s("set")) s("projection") s("perspective")</actions>
      <actions T="0">t(s("/component/comp1/view/view1")) m(s("set")) s("transparency") b(false)</actions>
      <actions T="0">t(s("/component/comp1/view/view1")) m(s("set")) s("transparency") b(true)</actions>
      <actions T="0">t(s("/component/comp1/view/view1")) m(s("set")) s("renderwireframe") b(true)</actions>
      <actions T="0">t(s("/component/comp1/view/view1")) m(s("set")) s("renderwireframe") b(false)</actions>
      <actions T="0">t(s("/component/comp1/view/view1/camera")) m(s("set")) s("projection") s("orthographic")</actions>
      <actions T="0">t(s("/")) m(s("label")) s("PEEK - tubing - fluid solid interaction.mph")</actions>
      <actions T="0">t(s("/component/comp1/view/view1")) m(s("set")) s("clippingactive") b(true)</actions>
      <actions T="0">t(s("/component/comp1/view/view1/clip")) m(s("create")) s("plane1") s("ClipPlane")</actions>
      <actions T="0">t(s("/component/comp1/view/view1/clip/plane1")) m(s("set")) s("orientationaxes") daa(da(-1.0,0.0,0.0),da(0.0,-1.0,0.0),da(0.0,0.0,1.0))</actions>
      <actions T="0">t(s("/component/comp1/view/view1/clip/plane1")) m(s("set")) s("position") da(0.0,0.0,300.0)</actions>
      <actions T="0">t(s("/component/comp1/view/view1/clip/plane1")) m(s("set")) s("translationamount") d(6.075)</actions>
      <actions T="0">t(s("/component/comp1/view/view1/clip")) m(s("remove")) s("plane1")</actions>
      <actions T="0">t(s("/component/comp1/view/view1")) m(s("set")) s("hidestatus") s("ignore")</actions>
      <actions T="0">t(s("/component/comp1/mesh/mesh1")) m(s("autoMeshSize")) d(1.0)</actions>
      <actions T="0">t(s("/component/comp1/mesh/mesh1")) m(s("run")) s("cr1")</actions>
      <actions T="0">t(s("/param")) m(s("remove")) s("pressure")</actions>
      <actions T="0">t(s("/component/comp1/material/mat2")) m(s("label")) s("liquid")</actions>
      <actions T="0">t(s("/component/comp1/physics/spf/selection[geom1]")) m(s("set")) va() ia(1,2)</actions>
      <actions T="0">t(s("/component/comp1/physics/spf/selection[geom1]")) m(s("set")) va() ia(2)</actions>
      <actions T="0">t(s("/component/comp1/common/free1")) m(s("label")) s("Deforming Domain ")</actions>
      <actions T="0">t(s("/component/comp1/physics/spf/selection[geom1]")) m(s("set")) va() ia(1,2)</actions>
      <actions T="0">t(s("/component/comp1/physics/spf/feature/out1")) m(s("set")) s("p0") i(0)</actions>
      <actions T="0">t(s("/component/comp1/physics/spf/feature/inl1")) m(s("set")) s("FullyDevelopedFlowOption") s("p0av")</actions>
      <actions T="0">t(s("/component/comp1/physics/spf/feature/inl1")) m(s("set")) s("p0avfdf") s("0.25 [bar]")</actions>
      <actions T="0">t(s("/sol/sol1")) m(s("study")) s("std2")</actions>
      <actions T="0">t(s("/sol/sol1/feature")) m(s("remove")) s("st1")</actions>
      <actions T="0">t(s("/sol/sol1/feature")) m(s("remove")) s("v1")</actions>
      <actions T="0">t(s("/sol/sol1/feature")) m(s("remove")) s("s1")</actions>
      <actions T="0">t(s("/sol/sol1")) m(s("attach")) s("std2")</actions>
      <actions T="0">t(s("/component/comp1/physics/spf/selection[geom1]")) m(s("set")) va() ia(2)</actions>
      <actions T="0">t(s("/component/comp1/material/mat3/materialmodel/def")) m(s("set")) s("density") sa(s("1300[kg/m^3]"))</actions>
      <actions T="0">t(s("/component/comp1/mesh/mesh1")) m(s("autoMeshSize")) d(4.0)</actions>
      <actions T="0">t(s("/component/comp1/mesh/mesh1")) m(s("run")) s("cr1")</actions>
      <actions T="0">t(s("/")) m(s("label")) s("PEEK - tubing - fluid solid interaction.mph")</actions>
      <actions T="0">t(s("/study/std2/feature/param")) m(s("setIndex")) s("pname") s("") i(0)</actions>
      <actions T="0">t(s("/study/std2/feature/param")) m(s("setIndex")) s("plistarr") s("") i(0)</actions>
      <actions T="0">t(s("/study/std2/feature/param")) m(s("setIndex")) s("punit") s("") i(0)</actions>
      <actions T="0">t(s("/study/std2/feature/param")) m(s("setIndex")) s("pname") s("") i(0)</actions>
      <actions T="0">t(s("/study/std2/feature/param")) m(s("setIndex")) s("plistarr") s("") i(0)</actions>
      <actions T="0">t(s("/study/std2/feature/param")) m(s("setIndex")) s("punit") s("") i(0)</actions>
      <actions T="0">t(s("/study/std2/feature")) m(s("remove")) s("param")</actions>
      <actions T="0">t(s("/component/comp1/physics/spf/feature/inl1")) m(s("set")) s("p0avfdf") s("2 [bar]")</actions>
      <actions T="0">t(s("/component/comp1/mesh/mesh1")) m(s("autoMeshSize")) d(5.0)</actions>
      <actions T="0">t(s("/component/comp1/mesh/mesh1")) m(s("run"))</actions>
      <actions T="0">t(s("/component/comp1/mesh/mesh1/statistics/selection[geom1]")) m(s("geom")) i(3)</actions>
      <actions T="0">t(s("/component/comp1/mesh/mesh1/statistics/selection[geom1]")) m(s("set")) va() ia(2)</actions>
      <actions T="0">t(s("/component/comp1/mesh/mesh1/statistics/selection[geom1]")) m(s("geom")) i(3)</actions>
      <actions T="0">t(s("/component/comp1/mesh/mesh1/statistics/selection[geom1]")) m(s("set")) va() ia(2)</actions>
      <actions T="0">t(s("/sol/sol1")) m(s("study")) s("std2")</actions>
      <actions T="0">t(s("/sol/sol1")) m(s("create")) s("st1") s("StudyStep")</actions>
      <actions T="0">t(s("/sol/sol1/feature/st1")) m(s("set")) s("study") s("std2")</actions>
      <actions T="0">t(s("/sol/sol1/feature/st1")) m(s("set")) s("studystep") s("stat")</actions>
      <actions T="0">t(s("/sol/sol1")) m(s("create")) s("v1") s("Variables")</actions>
      <actions T="0">t(s("/sol/sol1/feature/v1/feature/comp1_spatial_disp")) m(s("set")) s("scalemethod") s("manual")</actions>
      <actions T="0">t(s("/sol/sol1/feature/v1/feature/comp1_spatial_disp")) m(s("set")) s("scaleval") s("1.438469986032188E-5")</actions>
      <actions T="0">t(s("/sol/sol1/feature/v1")) m(s("set")) s("control") s("stat")</actions>
      <actions T="0">t(s("/sol/sol1")) m(s("create")) s("s1") s("Stationary")</actions>
      <actions T="0">t(s("/sol/sol1/feature/s1/feature/aDef")) m(s("set")) s("cachepattern") b(true)</actions>
      <actions T="0">t(s("/sol/sol1/feature/s1")) m(s("create")) s("seDef") s("Segregated")</actions>
      <actions T="0">t(s("/sol/sol1/feature/s1")) m(s("create")) s("se1") s("Segregated")</actions>
      <actions T="0">t(s("/sol/sol1/feature/s1/feature/se1/feature")) m(s("remove")) s("ssDef")</actions>
      <actions T="0">t(s("/sol/sol1/feature/s1/feature/se1")) m(s("create")) s("ss1") s("SegregatedStep")</actions>
      <actions T="0">t(s("/sol/sol1/feature/s1/feature/se1/feature/ss1")) m(s("set")) s("segvar") sa(s("comp1_u_fluid"),s("comp1_p"),s("comp1_spf_inl1_Pinlfdf"))</actions>
      <actions T="0">t(s("/sol/sol1/feature/s1/feature/se1/feature/ss1")) m(s("set")) s("subdamp") d(0.5)</actions>
      <actions T="0">t(s("/sol/sol1/feature/s1")) m(s("create")) s("i1") s("Iterative")</actions>
      <actions T="0">t(s("/sol/sol1/feature/s1/feature/i1")) m(s("set")) s("linsolver") s("gmres")</actions>
      <actions T="0">t(s("/sol/sol1/feature/s1/feature/i1")) m(s("set")) s("prefuntype") s("left")</actions>
      <actions T="0">t(s("/sol/sol1/feature/s1/feature/i1")) m(s("set")) s("itrestart") i(50)</actions>
      <actions T="0">t(s("/sol/sol1/feature/s1/feature/i1")) m(s("set")) s("rhob") i(20)</actions>
      <actions T="0">t(s("/sol/sol1/feature/s1/feature/i1")) m(s("set")) s("maxlinit") i(1000)</actions>
      <actions T="0">t(s("/sol/sol1/feature/s1/feature/i1")) m(s("set")) s("nlinnormuse") s("on")</actions>
      <actions T="0">t(s("/sol/sol1/feature/s1/feature/i1")) m(s("label")) s("AMG, fluid flow variables (spf)")</actions>
      <actions T="0">t(s("/sol/sol1/feature/s1/feature/i1")) m(s("create")) s("mg1") s("Multigrid")</actions>
      <actions T="0">t(s("/sol/sol1/feature/s1/feature/i1/feature/mg1")) m(s("set")) s("prefun") s("saamg")</actions>
      <actions T="0">t(s("/sol/sol1/feature/s1/feature/i1/feature/mg1")) m(s("set")) s("mgcycle") s("v")</actions>
      <actions T="0">t(s("/sol/sol1/feature/s1/feature/i1/feature/mg1")) m(s("set")) s("maxcoarsedof") i(80000)</actions>
      <actions T="0">t(s("/sol/sol1/feature/s1/feature/i1/feature/mg1")) m(s("set")) s("strconn") d(0.02)</actions>
      <actions T="0">t(s("/sol/sol1/feature/s1/feature/i1/feature/mg1")) m(s("set")) s("nullspace") s("constant")</actions>
      <actions T="0">t(s("/sol/sol1/feature/s1/feature/i1/feature/mg1")) m(s("set")) s("usesmooth") b(false)</actions>
      <actions T="0">t(s("/sol/sol1/feature/s1/feature/i1/feature/mg1")) m(s("set")) s("saamgcompwise") b(true)</actions>
      <actions T="0">t(s("/sol/sol1/feature/s1/feature/i1/feature/mg1")) m(s("set")) s("loweramg") b(true)</actions>
      <actions T="0">t(s("/sol/sol1/feature/s1/feature/i1/feature/mg1")) m(s("set")) s("compactaggregation") b(false)</actions>
      <actions T="0">t(s("/sol/sol1/feature/s1/feature/i1/feature/mg1/feature/pr")) m(s("create")) s("sc1") s("SCGS")</actions>
      <actions T="0">t(s("/sol/sol1/feature/s1/feature/i1/feature/mg1/feature/pr/feature/sc1")) m(s("set")) s("linesweeptype") s("ssor")</actions>
      <actions T="0">t(s("/sol/sol1/feature/s1/feature/i1/feature/mg1/feature/pr/feature/sc1")) m(s("set")) s("iter") i(0)</actions>
      <actions T="0">t(s("/sol/sol1/feature/s1/feature/i1/feature/mg1/feature/pr/feature/sc1")) m(s("set")) s("scgsrelax") d(0.7)</actions>
      <actions T="0">t(s("/sol/sol1/feature/s1/feature/i1/feature/mg1/feature/pr/feature/sc1")) m(s("set")) s("scgsmethod") s("lines")</actions>
      <actions T="0">t(s("/sol/sol1/feature/s1/feature/i1/feature/mg1/feature/pr/feature/sc1")) m(s("set")) s("scgsvertexrelax") d(0.7)</actions>
      <actions T="0">t(s("/sol/sol1/feature/s1/feature/i1/feature/mg1/feature/pr/feature/sc1")) m(s("set")) s("relax") d(0.5)</actions>
      <actions T="0">t(s("/sol/sol1/feature/s1/feature/i1/feature/mg1/feature/pr/feature/sc1")) m(s("set")) s("scgssolv") s("stored")</actions>
      <actions T="0">t(s("/sol/sol1/feature/s1/feature/i1/feature/mg1/feature/pr/feature/sc1")) m(s("set")) s("approxscgs") b(true)</actions>
      <actions T="0">t(s("/sol/sol1/feature/s1/feature/i1/feature/mg1/feature/pr/feature/sc1")) m(s("set")) s("scgsdirectmaxsize") i(1000)</actions>
      <actions T="0">t(s("/sol/sol1/feature/s1/feature/i1/feature/mg1/feature/po")) m(s("create")) s("sc1") s("SCGS")</actions>
      <actions T="0">t(s("/sol/sol1/feature/s1/feature/i1/feature/mg1/feature/po/feature/sc1")) m(s("set")) s("linesweeptype") s("ssor")</actions>
      <actions T="0">t(s("/sol/sol1/feature/s1/feature/i1/feature/mg1/feature/po/feature/sc1")) m(s("set")) s("iter") i(1)</actions>
      <actions T="0">t(s("/sol/sol1/feature/s1/feature/i1/feature/mg1/feature/po/feature/sc1")) m(s("set")) s("scgsrelax") d(0.7)</actions>
      <actions T="0">t(s("/sol/sol1/feature/s1/feature/i1/feature/mg1/feature/po/feature/sc1")) m(s("set")) s("scgsmethod") s("lines")</actions>
      <actions T="0">t(s("/sol/sol1/feature/s1/feature/i1/feature/mg1/feature/po/feature/sc1")) m(s("set")) s("scgsvertexrelax") d(0.7)</actions>
      <actions T="0">t(s("/sol/sol1/feature/s1/feature/i1/feature/mg1/feature/po/feature/sc1")) m(s("set")) s("relax") d(0.5)</actions>
      <actions T="0">t(s("/sol/sol1/feature/s1/feature/i1/feature/mg1/feature/po/feature/sc1")) m(s("set")) s("scgssolv") s("stored")</actions>
      <actions T="0">t(s("/sol/sol1/feature/s1/feature/i1/feature/mg1/feature/po/feature/sc1")) m(s("set")) s("approxscgs") b(true)</actions>
      <actions T="0">t(s("/sol/sol1/feature/s1/feature/i1/feature/mg1/feature/po/feature/sc1")) m(s("set")) s("scgsdirectmaxsize") i(1000)</actions>
      <actions T="0">t(s("/sol/sol1/feature/s1/feature/i1/feature/mg1/feature/cs")) m(s("create")) s("d1") s("Direct")</actions>
      <actions T="0">t(s("/sol/sol1/feature/s1/feature/i1/feature/mg1/feature/cs/feature/d1")) m(s("set")) s("linsolver") s("pardiso")</actions>
      <actions T="0">t(s("/sol/sol1/feature/s1/feature/i1/feature/mg1/feature/cs/feature/d1")) m(s("set")) s("pivotperturb") d(1.0E-13)</actions>
      <actions T="0">t(s("/sol/sol1/feature/s1/feature/se1/feature/ss1")) m(s("set")) s("linsolver") s("i1")</actions>
      <actions T="0">t(s("/sol/sol1/feature/s1/feature/se1/feature/ss1")) m(s("label")) s("Velocity U_fluid, Pressure p")</actions>
      <actions T="0">t(s("/sol/sol1/feature/s1/feature/se1")) m(s("create")) s("ss2") s("SegregatedStep")</actions>
      <actions T="0">t(s("/sol/sol1/feature/s1/feature/se1/feature/ss2")) m(s("set")) s("segvar") sa(s("comp1_u_solid"))</actions>
      <actions T="0">t(s("/sol/sol1/feature/s1/feature/se1/feature/ss2")) m(s("set")) s("subdtech") s("const")</actions>
      <actions T="0">t(s("/sol/sol1/feature/s1/feature/se1/feature/ss2")) m(s("set")) s("subdamp") d(0.5)</actions>
      <actions T="0">t(s("/sol/sol1/feature/s1")) m(s("create")) s("d1") s("Direct")</actions>
      <actions T="0">t(s("/sol/sol1/feature/s1/feature/d1")) m(s("set")) s("linsolver") s("pardiso")</actions>
      <actions T="0">t(s("/sol/sol1/feature/s1/feature/d1")) m(s("set")) s("pivotperturb") d(1.0E-9)</actions>
      <actions T="0">t(s("/sol/sol1/feature/s1/feature/d1")) m(s("set")) s("nliniterrefine") b(true)</actions>
      <actions T="0">t(s("/sol/sol1/feature/s1/feature/d1")) m(s("label")) s("Suggested Direct Solver (solid)")</actions>
      <actions T="0">t(s("/sol/sol1/feature/s1/feature/se1/feature/ss2")) m(s("set")) s("linsolver") s("d1")</actions>
      <actions T="0">t(s("/sol/sol1/feature/s1/feature/se1/feature/ss2")) m(s("label")) s("Displacement Field")</actions>
      <actions T="0">t(s("/sol/sol1/feature/s1/feature/se1")) m(s("create")) s("ss3") s("SegregatedStep")</actions>
      <actions T="0">t(s("/sol/sol1/feature/s1/feature/se1/feature/ss3")) m(s("set")) s("segvar") sa(s("comp1_spatial_disp"))</actions>
      <actions T="0">t(s("/sol/sol1/feature/s1/feature/se1/feature/ss3")) m(s("set")) s("subdamp") d(0.5)</actions>
      <actions T="0">t(s("/sol/sol1/feature/s1/feature/se1/feature/ss3")) m(s("set")) s("subiter") i(1)</actions>
      <actions T="0">t(s("/sol/sol1/feature/s1/feature/se1/feature/ss3")) m(s("set")) s("subtermconst") s("iter")</actions>
      <actions T="0">t(s("/sol/sol1/feature/s1/feature/se1/feature/ss3")) m(s("set")) s("subntolfact") d(0.1)</actions>
      <actions T="0">t(s("/sol/sol1/feature/s1")) m(s("create")) s("d2") s("Direct")</actions>
      <actions T="0">t(s("/sol/sol1/feature/s1/feature/d2")) m(s("set")) s("linsolver") s("pardiso")</actions>
      <actions T="0">t(s("/sol/sol1/feature/s1/feature/d2")) m(s("set")) s("pivotperturb") d(1.0E-13)</actions>
      <actions T="0">t(s("/sol/sol1/feature/s1/feature/d2")) m(s("label")) s("Direct, spatial mesh displacement (spf)")</actions>
      <actions T="0">t(s("/sol/sol1/feature/s1/feature/se1/feature/ss3")) m(s("set")) s("linsolver") s("d2")</actions>
      <actions T="0">t(s("/sol/sol1/feature/s1/feature/se1/feature/ss3")) m(s("label")) s("Spatial Mesh Displacement")</actions>
      <actions T="0">t(s("/sol/sol1/feature/s1/feature/se1")) m(s("set")) s("segstabacc") s("segcflcmp")</actions>
      <actions T="0">t(s("/sol/sol1/feature/s1/feature/se1")) m(s("set")) s("subinitcfl") d(5.0)</actions>
      <actions T="0">t(s("/sol/sol1/feature/s1/feature/se1")) m(s("set")) s("submincfl") d(10000.0)</actions>
      <actions T="0">t(s("/sol/sol1/feature/s1/feature/se1")) m(s("set")) s("subkppid") d(0.65)</actions>
      <actions T="0">t(s("/sol/sol1/feature/s1/feature/se1")) m(s("set")) s("subkdpid") d(0.15)</actions>
      <actions T="0">t(s("/sol/sol1/feature/s1/feature/se1")) m(s("set")) s("subkipid") d(0.15)</actions>
      <actions T="0">t(s("/sol/sol1/feature/s1/feature/se1")) m(s("set")) s("subcfltol") d(0.1)</actions>
      <actions T="0">t(s("/sol/sol1/feature/s1/feature/se1")) m(s("set")) s("segcflaa") b(true)</actions>
      <actions T="0">t(s("/sol/sol1/feature/s1/feature/se1")) m(s("set")) s("segcflaacfl") i(9000)</actions>
      <actions T="0">t(s("/sol/sol1/feature/s1/feature/se1")) m(s("set")) s("segcflaafact") i(1)</actions>
      <actions T="0">t(s("/sol/sol1/feature/s1/feature/se1")) m(s("set")) s("maxsegiter") i(200)</actions>
      <actions T="0">t(s("/sol/sol1/feature/s1")) m(s("create")) s("d3") s("Direct")</actions>
      <actions T="0">t(s("/sol/sol1/feature/s1/feature/d3")) m(s("set")) s("linsolver") s("pardiso")</actions>
      <actions T="0">t(s("/sol/sol1/feature/s1/feature/d3")) m(s("set")) s("pivotperturb") d(1.0E-13)</actions>
      <actions T="0">t(s("/sol/sol1/feature/s1/feature/d3")) m(s("label")) s("Direct, fluid flow variables (spf)")</actions>
      <actions T="0">t(s("/sol/sol1/feature/s1")) m(s("create")) s("i2") s("Iterative")</actions>
      <actions T="0">t(s("/sol/sol1/feature/s1/feature/i2")) m(s("set")) s("linsolver") s("gmres")</actions>
      <actions T="0">t(s("/sol/sol1/feature/s1/feature/i2")) m(s("set")) s("prefuntype") s("right")</actions>
      <actions T="0">t(s("/sol/sol1/feature/s1/feature/i2")) m(s("set")) s("rhob") d(40.0)</actions>
      <actions T="0">t(s("/sol/sol1/feature/s1/feature/i2")) m(s("set")) s("nlinnormuse") b(true)</actions>
      <actions T="0">t(s("/sol/sol1/feature/s1/feature/i2")) m(s("label")) s("Suggested Iterative Solver (solid)")</actions>
      <actions T="0">t(s("/sol/sol1/feature/s1/feature/i2")) m(s("create")) s("mg1") s("Multigrid")</actions>
      <actions T="0">t(s("/sol/sol1/feature/s1/feature/i2/feature/mg1")) m(s("set")) s("prefun") s("gmg")</actions>
      <actions T="0">t(s("/sol/sol1/feature/s1/feature/i2/feature/mg1/feature/pr")) m(s("create")) s("so1") s("SOR")</actions>
      <actions T="0">t(s("/sol/sol1/feature/s1/feature/i2/feature/mg1/feature/pr/feature/so1")) m(s("set")) s("iter") i(1)</actions>
      <actions T="0">t(s("/sol/sol1/feature/s1/feature/i2/feature/mg1/feature/po")) m(s("create")) s("so1") s("SOR")</actions>
      <actions T="0">t(s("/sol/sol1/feature/s1/feature/i2/feature/mg1/feature/po/feature/so1")) m(s("set")) s("iter") i(1)</actions>
      <actions T="0">t(s("/sol/sol1/feature/s1/feature/i2/feature/mg1/feature/cs")) m(s("create")) s("mg1") s("Multigrid")</actions>
      <actions T="0">t(s("/sol/sol1/feature/s1/feature/i2/feature/mg1/feature/cs/feature/mg1")) m(s("set")) s("prefun") s("saamg")</actions>
      <actions T="0">t(s("/sol/sol1/feature/s1/feature/i2/feature/mg1/feature/cs/feature/mg1")) m(s("set")) s("usesmooth") b(false)</actions>
      <actions T="0">t(s("/sol/sol1/feature/s1/feature/i2/feature/mg1/feature/cs/feature/mg1")) m(s("set")) s("iter") i(2)</actions>
      <actions T="0">t(s("/sol/sol1/feature/s1/feature/i2/feature/mg1/feature/cs/feature/mg1")) m(s("set")) s("mglevels") i(2)</actions>
      <actions T="0">t(s("/sol/sol1/feature/s1/feature/i2/feature/mg1/feature/cs/feature/mg1")) m(s("set")) s("maxcoarsedof") i(10000)</actions>
      <actions T="0">t(s("/sol/sol1/feature/s1/feature")) m(s("remove")) s("fcDef")</actions>
      <actions T="0">t(s("/sol/sol1/feature/s1/feature")) m(s("remove")) s("seDef")</actions>
      <actions T="0">t(s("/sol/sol1")) m(s("attach")) s("std2")</actions>
      <actions T="0">t(s("/component/comp1/geom/geom1/feature/cyl1")) m(s("set")) s("h") i(10)</actions>
      <actions T="0">t(s("/component/comp1/geom/geom1")) m(s("runPre")) s("fin")</actions>
      <actions T="0">t(s("/component/comp1/geom/geom1/feature/cyl2")) m(s("set")) s("h") i(10)</actions>
      <actions T="0">t(s("/component/comp1/geom/geom1")) m(s("runPre")) s("fin")</actions>
      <actions T="0">t(s("/component/comp1/geom/geom1")) m(s("run"))</actions>
      <actions T="0">t(s("/component/comp1/mesh/mesh1")) m(s("run"))</actions>
      <actions T="0">t(s("/component/comp1/mesh/mesh1/statistics/selection[geom1]")) m(s("geom")) i(3)</actions>
      <actions T="0">t(s("/component/comp1/mesh/mesh1/statistics/selection[geom1]")) m(s("set")) va() ia(2)</actions>
      <actions T="0">t(s("/component/comp1/mesh/mesh1/statistics/selection[geom1]")) m(s("geom")) i(3)</actions>
      <actions T="0">t(s("/component/comp1/mesh/mesh1/statistics/selection[geom1]")) m(s("set")) va() ia(2)</actions>
      <actions T="0">t(s("/sol/sol1")) m(s("study")) s("std2")</actions>
      <actions T="0">t(s("/sol/sol1/feature")) m(s("remove")) s("s1")</actions>
      <actions T="0">t(s("/sol/sol1/feature")) m(s("remove")) s("v1")</actions>
      <actions T="0">t(s("/sol/sol1/feature")) m(s("remove")) s("st1")</actions>
      <actions T="0">t(s("/sol/sol1")) m(s("create")) s("st1") s("StudyStep")</actions>
      <actions T="0">t(s("/sol/sol1/feature/st1")) m(s("set")) s("study") s("std2")</actions>
      <actions T="0">t(s("/sol/sol1/feature/st1")) m(s("set")) s("studystep") s("stat")</actions>
      <actions T="0">t(s("/sol/sol1")) m(s("create")) s("v1") s("Variables")</actions>
      <actions T="0">t(s("/sol/sol1/feature/v1/feature/comp1_spatial_disp")) m(s("set")) s("scalemethod") s("manual")</actions>
      <actions T="0">t(s("/sol/sol1/feature/v1/feature/comp1_spatial_disp")) m(s("set")) s("scaleval") s("1.4738354948362476E-5")</actions>
      <actions T="0">t(s("/sol/sol1/feature/v1")) m(s("set")) s("control") s("stat")</actions>
      <actions T="0">t(s("/sol/sol1")) m(s("create")) s("s1") s("Stationary")</actions>
      <actions T="0">t(s("/sol/sol1/feature/s1/feature/aDef")) m(s("set")) s("cachepattern") b(true)</actions>
      <actions T="0">t(s("/sol/sol1/feature/s1")) m(s("create")) s("seDef") s("Segregated")</actions>
      <actions T="0">t(s("/sol/sol1/feature/s1")) m(s("create")) s("se1") s("Segregated")</actions>
      <actions T="0">t(s("/sol/sol1/feature/s1/feature/se1/feature")) m(s("remove")) s("ssDef")</actions>
      <actions T="0">t(s("/sol/sol1/feature/s1/feature/se1")) m(s("create")) s("ss1") s("SegregatedStep")</actions>
      <actions T="0">t(s("/sol/sol1/feature/s1/feature/se1/feature/ss1")) m(s("set")) s("segvar") sa(s("comp1_u_fluid"),s("comp1_p"),s("comp1_spf_inl1_Pinlfdf"))</actions>
      <actions T="0">t(s("/sol/sol1/feature/s1/feature/se1/feature/ss1")) m(s("set")) s("subdamp") d(0.5)</actions>
      <actions T="0">t(s("/sol/sol1/feature/s1")) m(s("create")) s("d1") s("Direct")</actions>
      <actions T="0">t(s("/sol/sol1/feature/s1/feature/d1")) m(s("set")) s("linsolver") s("pardiso")</actions>
      <actions T="0">t(s("/sol/sol1/feature/s1/feature/d1")) m(s("set")) s("pivotperturb") d(1.0E-13)</actions>
      <actions T="0">t(s("/sol/sol1/feature/s1/feature/d1")) m(s("label")) s("Direct, fluid flow variables (spf)")</actions>
      <actions T="0">t(s("/sol/sol1/feature/s1/feature/se1/feature/ss1")) m(s("set")) s("linsolver") s("d1")</actions>
      <actions T="0">t(s("/sol/sol1/feature/s1/feature/se1/feature/ss1")) m(s("label")) s("Velocity U_fluid, Pressure p")</actions>
      <actions T="0">t(s("/sol/sol1/feature/s1/feature/se1")) m(s("create")) s("ss2") s("SegregatedStep")</actions>
      <actions T="0">t(s("/sol/sol1/feature/s1/feature/se1/feature/ss2")) m(s("set")) s("segvar") sa(s("comp1_u_solid"))</actions>
      <actions T="0">t(s("/sol/sol1/feature/s1/feature/se1/feature/ss2")) m(s("set")) s("subdtech") s("const")</actions>
      <actions T="0">t(s("/sol/sol1/feature/s1/feature/se1/feature/ss2")) m(s("set")) s("subdamp") d(0.5)</actions>
      <actions T="0">t(s("/sol/sol1/feature/s1")) m(s("create")) s("d2") s("Direct")</actions>
      <actions T="0">t(s("/sol/sol1/feature/s1/feature/d2")) m(s("set")) s("linsolver") s("pardiso")</actions>
      <actions T="0">t(s("/sol/sol1/feature/s1/feature/d2")) m(s("set")) s("pivotperturb") d(1.0E-9)</actions>
      <actions T="0">t(s("/sol/sol1/feature/s1/feature/d2")) m(s("set")) s("nliniterrefine") b(true)</actions>
      <actions T="0">t(s("/sol/sol1/feature/s1/feature/d2")) m(s("label")) s("Suggested Direct Solver (solid)")</actions>
      <actions T="0">t(s("/sol/sol1/feature/s1/feature/se1/feature/ss2")) m(s("set")) s("linsolver") s("d2")</actions>
      <actions T="0">t(s("/sol/sol1/feature/s1/feature/se1/feature/ss2")) m(s("label")) s("Displacement Field")</actions>
      <actions T="0">t(s("/sol/sol1/feature/s1/feature/se1")) m(s("create")) s("ss3") s("SegregatedStep")</actions>
      <actions T="0">t(s("/sol/sol1/feature/s1/feature/se1/feature/ss3")) m(s("set")) s("segvar") sa(s("comp1_spatial_disp"))</actions>
      <actions T="0">t(s("/sol/sol1/feature/s1/feature/se1/feature/ss3")) m(s("set")) s("subdamp") d(0.5)</actions>
      <actions T="0">t(s("/sol/sol1/feature/s1/feature/se1/feature/ss3")) m(s("set")) s("subiter") i(1)</actions>
      <actions T="0">t(s("/sol/sol1/feature/s1/feature/se1/feature/ss3")) m(s("set")) s("subtermconst") s("iter")</actions>
      <actions T="0">t(s("/sol/sol1/feature/s1/feature/se1/feature/ss3")) m(s("set")) s("subntolfact") d(0.1)</actions>
      <actions T="0">t(s("/sol/sol1/feature/s1")) m(s("create")) s("d3") s("Direct")</actions>
      <actions T="0">t(s("/sol/sol1/feature/s1/feature/d3")) m(s("set")) s("linsolver") s("pardiso")</actions>
      <actions T="0">t(s("/sol/sol1/feature/s1/feature/d3")) m(s("set")) s("pivotperturb") d(1.0E-13)</actions>
      <actions T="0">t(s("/sol/sol1/feature/s1/feature/d3")) m(s("label")) s("Direct, spatial mesh displacement (spf)")</actions>
      <actions T="0">t(s("/sol/sol1/feature/s1/feature/se1/feature/ss3")) m(s("set")) s("linsolver") s("d3")</actions>
      <actions T="0">t(s("/sol/sol1/feature/s1/feature/se1/feature/ss3")) m(s("label")) s("Spatial Mesh Displacement")</actions>
      <actions T="0">t(s("/sol/sol1/feature/s1/feature/se1")) m(s("set")) s("segstabacc") s("segcflcmp")</actions>
      <actions T="0">t(s("/sol/sol1/feature/s1/feature/se1")) m(s("set")) s("subinitcfl") d(5.0)</actions>
      <actions T="0">t(s("/sol/sol1/feature/s1/feature/se1")) m(s("set")) s("submincfl") d(10000.0)</actions>
      <actions T="0">t(s("/sol/sol1/feature/s1/feature/se1")) m(s("set")) s("subkppid") d(0.65)</actions>
      <actions T="0">t(s("/sol/sol1/feature/s1/feature/se1")) m(s("set")) s("subkdpid") d(0.15)</actions>
      <actions T="0">t(s("/sol/sol1/feature/s1/feature/se1")) m(s("set")) s("subkipid") d(0.15)</actions>
      <actions T="0">t(s("/sol/sol1/feature/s1/feature/se1")) m(s("set")) s("subcfltol") d(0.1)</actions>
      <actions T="0">t(s("/sol/sol1/feature/s1/feature/se1")) m(s("set")) s("segcflaa") b(true)</actions>
      <actions T="0">t(s("/sol/sol1/feature/s1/feature/se1")) m(s("set")) s("segcflaacfl") i(9000)</actions>
      <actions T="0">t(s("/sol/sol1/feature/s1/feature/se1")) m(s("set")) s("segcflaafact") i(1)</actions>
      <actions T="0">t(s("/sol/sol1/feature/s1/feature/se1")) m(s("set")) s("maxsegiter") i(200)</actions>
      <actions T="0">t(s("/sol/sol1/feature/s1")) m(s("create")) s("i1") s("Iterative")</actions>
      <actions T="0">t(s("/sol/sol1/feature/s1/feature/i1")) m(s("set")) s("linsolver") s("gmres")</actions>
      <actions T="0">t(s("/sol/sol1/feature/s1/feature/i1")) m(s("set")) s("prefuntype") s("left")</actions>
      <actions T="0">t(s("/sol/sol1/feature/s1/feature/i1")) m(s("set")) s("itrestart") i(50)</actions>
      <actions T="0">t(s("/sol/sol1/feature/s1/feature/i1")) m(s("set")) s("rhob") i(20)</actions>
      <actions T="0">t(s("/sol/sol1/feature/s1/feature/i1")) m(s("set")) s("maxlinit") i(1000)</actions>
      <actions T="0">t(s("/sol/sol1/feature/s1/feature/i1")) m(s("set")) s("nlinnormuse") s("on")</actions>
      <actions T="0">t(s("/sol/sol1/feature/s1/feature/i1")) m(s("label")) s("AMG, fluid flow variables (spf)")</actions>
      <actions T="0">t(s("/sol/sol1/feature/s1/feature/i1")) m(s("create")) s("mg1") s("Multigrid")</actions>
      <actions T="0">t(s("/sol/sol1/feature/s1/feature/i1/feature/mg1")) m(s("set")) s("prefun") s("saamg")</actions>
      <actions T="0">t(s("/sol/sol1/feature/s1/feature/i1/feature/mg1")) m(s("set")) s("mgcycle") s("v")</actions>
      <actions T="0">t(s("/sol/sol1/feature/s1/feature/i1/feature/mg1")) m(s("set")) s("maxcoarsedof") i(80000)</actions>
      <actions T="0">t(s("/sol/sol1/feature/s1/feature/i1/feature/mg1")) m(s("set")) s("strconn") d(0.02)</actions>
      <actions T="0">t(s("/sol/sol1/feature/s1/feature/i1/feature/mg1")) m(s("set")) s("nullspace") s("constant")</actions>
      <actions T="0">t(s("/sol/sol1/feature/s1/feature/i1/feature/mg1")) m(s("set")) s("usesmooth") b(false)</actions>
      <actions T="0">t(s("/sol/sol1/feature/s1/feature/i1/feature/mg1")) m(s("set")) s("saamgcompwise") b(true)</actions>
      <actions T="0">t(s("/sol/sol1/feature/s1/feature/i1/feature/mg1")) m(s("set")) s("loweramg") b(true)</actions>
      <actions T="0">t(s("/sol/sol1/feature/s1/feature/i1/feature/mg1")) m(s("set")) s("compactaggregation") b(false)</actions>
      <actions T="0">t(s("/sol/sol1/feature/s1/feature/i1/feature/mg1/feature/pr")) m(s("create")) s("sc1") s("SCGS")</actions>
      <actions T="0">t(s("/sol/sol1/feature/s1/feature/i1/feature/mg1/feature/pr/feature/sc1")) m(s("set")) s("linesweeptype") s("ssor")</actions>
      <actions T="0">t(s("/sol/sol1/feature/s1/feature/i1/feature/mg1/feature/pr/feature/sc1")) m(s("set")) s("iter") i(0)</actions>
      <actions T="0">t(s("/sol/sol1/feature/s1/feature/i1/feature/mg1/feature/pr/feature/sc1")) m(s("set")) s("scgsrelax") d(0.7)</actions>
      <actions T="0">t(s("/sol/sol1/feature/s1/feature/i1/feature/mg1/feature/pr/feature/sc1")) m(s("set")) s("scgsmethod") s("lines")</actions>
      <actions T="0">t(s("/sol/sol1/feature/s1/feature/i1/feature/mg1/feature/pr/feature/sc1")) m(s("set")) s("scgsvertexrelax") d(0.7)</actions>
      <actions T="0">t(s("/sol/sol1/feature/s1/feature/i1/feature/mg1/feature/pr/feature/sc1")) m(s("set")) s("relax") d(0.5)</actions>
      <actions T="0">t(s("/sol/sol1/feature/s1/feature/i1/feature/mg1/feature/pr/feature/sc1")) m(s("set")) s("scgssolv") s("stored")</actions>
      <actions T="0">t(s("/sol/sol1/feature/s1/feature/i1/feature/mg1/feature/pr/feature/sc1")) m(s("set")) s("approxscgs") b(true)</actions>
      <actions T="0">t(s("/sol/sol1/feature/s1/feature/i1/feature/mg1/feature/pr/feature/sc1")) m(s("set")) s("scgsdirectmaxsize") i(1000)</actions>
      <actions T="0">t(s("/sol/sol1/feature/s1/feature/i1/feature/mg1/feature/po")) m(s("create")) s("sc1") s("SCGS")</actions>
      <actions T="0">t(s("/sol/sol1/feature/s1/feature/i1/feature/mg1/feature/po/feature/sc1")) m(s("set")) s("linesweeptype") s("ssor")</actions>
      <actions T="0">t(s("/sol/sol1/feature/s1/feature/i1/feature/mg1/feature/po/feature/sc1")) m(s("set")) s("iter") i(1)</actions>
      <actions T="0">t(s("/sol/sol1/feature/s1/feature/i1/feature/mg1/feature/po/feature/sc1")) m(s("set")) s("scgsrelax") d(0.7)</actions>
      <actions T="0">t(s("/sol/sol1/feature/s1/feature/i1/feature/mg1/feature/po/feature/sc1")) m(s("set")) s("scgsmethod") s("lines")</actions>
      <actions T="0">t(s("/sol/sol1/feature/s1/feature/i1/feature/mg1/feature/po/feature/sc1")) m(s("set")) s("scgsvertexrelax") d(0.7)</actions>
      <actions T="0">t(s("/sol/sol1/feature/s1/feature/i1/feature/mg1/feature/po/feature/sc1")) m(s("set")) s("relax") d(0.5)</actions>
      <actions T="0">t(s("/sol/sol1/feature/s1/feature/i1/feature/mg1/feature/po/feature/sc1")) m(s("set")) s("scgssolv") s("stored")</actions>
      <actions T="0">t(s("/sol/sol1/feature/s1/feature/i1/feature/mg1/feature/po/feature/sc1")) m(s("set")) s("approxscgs") b(true)</actions>
      <actions T="0">t(s("/sol/sol1/feature/s1/feature/i1/feature/mg1/feature/po/feature/sc1")) m(s("set")) s("scgsdirectmaxsize") i(1000)</actions>
      <actions T="0">t(s("/sol/sol1/feature/s1/feature/i1/feature/mg1/feature/cs")) m(s("create")) s("d1") s("Direct")</actions>
      <actions T="0">t(s("/sol/sol1/feature/s1/feature/i1/feature/mg1/feature/cs/feature/d1")) m(s("set")) s("linsolver") s("pardiso")</actions>
      <actions T="0">t(s("/sol/sol1/feature/s1/feature/i1/feature/mg1/feature/cs/feature/d1")) m(s("set")) s("pivotperturb") d(1.0E-13)</actions>
      <actions T="0">t(s("/sol/sol1/feature/s1")) m(s("create")) s("i2") s("Iterative")</actions>
      <actions T="0">t(s("/sol/sol1/feature/s1/feature/i2")) m(s("set")) s("linsolver") s("gmres")</actions>
      <actions T="0">t(s("/sol/sol1/feature/s1/feature/i2")) m(s("set")) s("prefuntype") s("right")</actions>
      <actions T="0">t(s("/sol/sol1/feature/s1/feature/i2")) m(s("set")) s("rhob") d(40.0)</actions>
      <actions T="0">t(s("/sol/sol1/feature/s1/feature/i2")) m(s("set")) s("nlinnormuse") b(true)</actions>
      <actions T="0">t(s("/sol/sol1/feature/s1/feature/i2")) m(s("label")) s("Suggested Iterative Solver (solid)")</actions>
      <actions T="0">t(s("/sol/sol1/feature/s1/feature/i2")) m(s("create")) s("mg1") s("Multigrid")</actions>
      <actions T="0">t(s("/sol/sol1/feature/s1/feature/i2/feature/mg1")) m(s("set")) s("prefun") s("gmg")</actions>
      <actions T="0">t(s("/sol/sol1/feature/s1/feature/i2/feature/mg1/feature/pr")) m(s("create")) s("so1") s("SOR")</actions>
      <actions T="0">t(s("/sol/sol1/feature/s1/feature/i2/feature/mg1/feature/pr/feature/so1")) m(s("set")) s("iter") i(1)</actions>
      <actions T="0">t(s("/sol/sol1/feature/s1/feature/i2/feature/mg1/feature/po")) m(s("create")) s("so1") s("SOR")</actions>
      <actions T="0">t(s("/sol/sol1/feature/s1/feature/i2/feature/mg1/feature/po/feature/so1")) m(s("set")) s("iter") i(1)</actions>
      <actions T="0">t(s("/sol/sol1/feature/s1/feature/i2/feature/mg1/feature/cs")) m(s("create")) s("mg1") s("Multigrid")</actions>
      <actions T="0">t(s("/sol/sol1/feature/s1/feature/i2/feature/mg1/feature/cs/feature/mg1")) m(s("set")) s("prefun") s("saamg")</actions>
      <actions T="0">t(s("/sol/sol1/feature/s1/feature/i2/feature/mg1/feature/cs/feature/mg1")) m(s("set")) s("usesmooth") b(false)</actions>
      <actions T="0">t(s("/sol/sol1/feature/s1/feature/i2/feature/mg1/feature/cs/feature/mg1")) m(s("set")) s("iter") i(2)</actions>
      <actions T="0">t(s("/sol/sol1/feature/s1/feature/i2/feature/mg1/feature/cs/feature/mg1")) m(s("set")) s("mglevels") i(2)</actions>
      <actions T="0">t(s("/sol/sol1/feature/s1/feature/i2/feature/mg1/feature/cs/feature/mg1")) m(s("set")) s("maxcoarsedof") i(10000)</actions>
      <actions T="0">t(s("/sol/sol1/feature/s1/feature")) m(s("remove")) s("fcDef")</actions>
      <actions T="0">t(s("/sol/sol1/feature/s1/feature")) m(s("remove")) s("seDef")</actions>
      <actions T="0">t(s("/sol/sol1")) m(s("attach")) s("std2")</actions>
      <actions T="0">t(s("/sol/sol1")) m(s("runAll"))</actions>
      <actions T="0">t(s("/result/feature/pg1")) m(s("run"))</actions>
      <actions T="0">t(s("/result/feature/pg3")) m(s("run"))</actions>
      <actions T="0">t(s("/result/feature/pg3/feature/vol1")) m(s("create")) s("def1") s("Deform")</actions>
      <actions T="0">t(s("/result/feature/pg3")) m(s("run"))</actions>
      <actions T="0">t(s("/result/feature/pg3/feature/vol1/feature/def1")) m(s("set")) s("scaleactive") b(true)</actions>
      <actions T="0">t(s("/result/feature/pg3/feature/vol1/feature/def1")) m(s("set")) s("scale") i(1)</actions>
      <actions T="0">t(s("/result/numerical/meas1")) m(s("set")) s("descractive") b(true)</actions>
      <actions T="0">t(s("/result/numerical/meas1")) m(s("set")) s("descractive") b(false)</actions>
      <actions T="0">t(s("/result/feature/pg2")) m(s("run"))</actions>
      <actions T="0">t(s("/result/feature/pg3")) m(s("run"))</actions>
      <actions T="0">t(s("/result/feature/pg1")) m(s("run"))</actions>
      <actions T="0">t(s("/result/feature/pg1")) m(s("run"))</actions>
      <actions T="0">t(s("/result/numerical")) m(s("remove")) s("meas1")</actions>
      <actions T="0">t(s("/result/numerical")) m(s("create")) s("int1") s("IntVolume")</actions>
      <actions T="0">t(s("/result/numerical/int1/selection[geom1]")) m(s("set")) va() ia(2)</actions>
      <actions T="0">t(s("/result/numerical/int1")) m(s("setIndex")) s("expr") i(1) i(0)</actions>
      <actions T="0">t(s("/result/numerical/int1")) m(s("setIndex")) s("unit") s("ul") i(0)</actions>
      <actions T="0">t(s("/component/comp1/mesh/mesh1/statistics/selection[geom1]")) m(s("geom")) i(3)</actions>
      <actions T="0">t(s("/component/comp1/mesh/mesh1/statistics/selection[geom1]")) m(s("set")) va() ia(2)</actions>
      <actions T="0">t(s("/component/comp1/mesh/mesh1/statistics/selection[geom1]")) m(s("geom")) i(3)</actions>
      <actions T="0">t(s("/component/comp1/mesh/mesh1/statistics/selection[geom1]")) m(s("set")) va() ia(2)</actions>
      <actions T="0">t(s("/sol/sol1")) m(s("study")) s("std2")</actions>
      <actions T="0">t(s("/sol/sol1/feature")) m(s("remove")) s("s1")</actions>
      <actions T="0">t(s("/sol/sol1/feature")) m(s("remove")) s("v1")</actions>
      <actions T="0">t(s("/sol/sol1/feature")) m(s("remove")) s("st1")</actions>
      <actions T="0">t(s("/sol/sol1")) m(s("create")) s("st1") s("StudyStep")</actions>
      <actions T="0">t(s("/sol/sol1/feature/st1")) m(s("set")) s("study") s("std2")</actions>
      <actions T="0">t(s("/sol/sol1/feature/st1")) m(s("set")) s("studystep") s("stat")</actions>
      <actions T="0">t(s("/sol/sol1")) m(s("create")) s("v1") s("Variables")</actions>
      <actions T="0">t(s("/sol/sol1/feature/v1/feature/comp1_spatial_disp")) m(s("set")) s("scalemethod") s("manual")</actions>
      <actions T="0">t(s("/sol/sol1/feature/v1/feature/comp1_spatial_disp")) m(s("set")) s("scaleval") s("1.4738354948362476E-5")</actions>
      <actions T="0">t(s("/sol/sol1/feature/v1")) m(s("set")) s("control") s("stat")</actions>
      <actions T="0">t(s("/sol/sol1")) m(s("create")) s("s1") s("Stationary")</actions>
      <actions T="0">t(s("/sol/sol1/feature/s1/feature/aDef")) m(s("set")) s("cachepattern") b(true)</actions>
      <actions T="0">t(s("/sol/sol1/feature/s1")) m(s("create")) s("seDef") s("Segregated")</actions>
      <actions T="0">t(s("/sol/sol1/feature/s1")) m(s("create")) s("se1") s("Segregated")</actions>
      <actions T="0">t(s("/sol/sol1/feature/s1/feature/se1/feature")) m(s("remove")) s("ssDef")</actions>
      <actions T="0">t(s("/sol/sol1/feature/s1/feature/se1")) m(s("create")) s("ss1") s("SegregatedStep")</actions>
      <actions T="0">t(s("/sol/sol1/feature/s1/feature/se1/feature/ss1")) m(s("set")) s("segvar") sa(s("comp1_u_fluid"),s("comp1_p"),s("comp1_spf_inl1_Pinlfdf"))</actions>
      <actions T="0">t(s("/sol/sol1/feature/s1/feature/se1/feature/ss1")) m(s("set")) s("subdamp") d(0.5)</actions>
      <actions T="0">t(s("/sol/sol1/feature/s1")) m(s("create")) s("d1") s("Direct")</actions>
      <actions T="0">t(s("/sol/sol1/feature/s1/feature/d1")) m(s("set")) s("linsolver") s("pardiso")</actions>
      <actions T="0">t(s("/sol/sol1/feature/s1/feature/d1")) m(s("set")) s("pivotperturb") d(1.0E-13)</actions>
      <actions T="0">t(s("/sol/sol1/feature/s1/feature/d1")) m(s("label")) s("Direct, fluid flow variables (spf)")</actions>
      <actions T="0">t(s("/sol/sol1/feature/s1/feature/se1/feature/ss1")) m(s("set")) s("linsolver") s("d1")</actions>
      <actions T="0">t(s("/sol/sol1/feature/s1/feature/se1/feature/ss1")) m(s("label")) s("Velocity U_fluid, Pressure p")</actions>
      <actions T="0">t(s("/sol/sol1/feature/s1/feature/se1")) m(s("create")) s("ss2") s("SegregatedStep")</actions>
      <actions T="0">t(s("/sol/sol1/feature/s1/feature/se1/feature/ss2")) m(s("set")) s("segvar") sa(s("comp1_u_solid"))</actions>
      <actions T="0">t(s("/sol/sol1/feature/s1/feature/se1/feature/ss2")) m(s("set")) s("subdtech") s("const")</actions>
      <actions T="0">t(s("/sol/sol1/feature/s1/feature/se1/feature/ss2")) m(s("set")) s("subdamp") d(0.5)</actions>
      <actions T="0">t(s("/sol/sol1/feature/s1")) m(s("create")) s("d2") s("Direct")</actions>
      <actions T="0">t(s("/sol/sol1/feature/s1/feature/d2")) m(s("set")) s("linsolver") s("pardiso")</actions>
      <actions T="0">t(s("/sol/sol1/feature/s1/feature/d2")) m(s("set")) s("pivotperturb") d(1.0E-9)</actions>
      <actions T="0">t(s("/sol/sol1/feature/s1/feature/d2")) m(s("set")) s("nliniterrefine") b(true)</actions>
      <actions T="0">t(s("/sol/sol1/feature/s1/feature/d2")) m(s("label")) s("Suggested Direct Solver (solid)")</actions>
      <actions T="0">t(s("/sol/sol1/feature/s1/feature/se1/feature/ss2")) m(s("set")) s("linsolver") s("d2")</actions>
      <actions T="0">t(s("/sol/sol1/feature/s1/feature/se1/feature/ss2")) m(s("label")) s("Displacement Field")</actions>
      <actions T="0">t(s("/sol/sol1/feature/s1/feature/se1")) m(s("create")) s("ss3") s("SegregatedStep")</actions>
      <actions T="0">t(s("/sol/sol1/feature/s1/feature/se1/feature/ss3")) m(s("set")) s("segvar") sa(s("comp1_spatial_disp"))</actions>
      <actions T="0">t(s("/sol/sol1/feature/s1/feature/se1/feature/ss3")) m(s("set")) s("subdamp") d(0.5)</actions>
      <actions T="0">t(s("/sol/sol1/feature/s1/feature/se1/feature/ss3")) m(s("set")) s("subiter") i(1)</actions>
      <actions T="0">t(s("/sol/sol1/feature/s1/feature/se1/feature/ss3")) m(s("set")) s("subtermconst") s("iter")</actions>
      <actions T="0">t(s("/sol/sol1/feature/s1/feature/se1/feature/ss3")) m(s("set")) s("subntolfact") d(0.1)</actions>
      <actions T="0">t(s("/sol/sol1/feature/s1")) m(s("create")) s("d3") s("Direct")</actions>
      <actions T="0">t(s("/sol/sol1/feature/s1/feature/d3")) m(s("set")) s("linsolver") s("pardiso")</actions>
      <actions T="0">t(s("/sol/sol1/feature/s1/feature/d3")) m(s("set")) s("pivotperturb") d(1.0E-13)</actions>
      <actions T="0">t(s("/sol/sol1/feature/s1/feature/d3")) m(s("label")) s("Direct, spatial mesh displacement (spf)")</actions>
      <actions T="0">t(s("/sol/sol1/feature/s1/feature/se1/feature/ss3")) m(s("set")) s("linsolver") s("d3")</actions>
      <actions T="0">t(s("/sol/sol1/feature/s1/feature/se1/feature/ss3")) m(s("label")) s("Spatial Mesh Displacement")</actions>
      <actions T="0">t(s("/sol/sol1/feature/s1/feature/se1")) m(s("set")) s("segstabacc") s("segcflcmp")</actions>
      <actions T="0">t(s("/sol/sol1/feature/s1/feature/se1")) m(s("set")) s("subinitcfl") d(5.0)</actions>
      <actions T="0">t(s("/sol/sol1/feature/s1/feature/se1")) m(s("set")) s("submincfl") d(10000.0)</actions>
      <actions T="0">t(s("/sol/sol1/feature/s1/feature/se1")) m(s("set")) s("subkppid") d(0.65)</actions>
      <actions T="0">t(s("/sol/sol1/feature/s1/feature/se1")) m(s("set")) s("subkdpid") d(0.15)</actions>
      <actions T="0">t(s("/sol/sol1/feature/s1/feature/se1")) m(s("set")) s("subkipid") d(0.15)</actions>
      <actions T="0">t(s("/sol/sol1/feature/s1/feature/se1")) m(s("set")) s("subcfltol") d(0.1)</actions>
      <actions T="0">t(s("/sol/sol1/feature/s1/feature/se1")) m(s("set")) s("segcflaa") b(true)</actions>
      <actions T="0">t(s("/sol/sol1/feature/s1/feature/se1")) m(s("set")) s("segcflaacfl") i(9000)</actions>
      <actions T="0">t(s("/sol/sol1/feature/s1/feature/se1")) m(s("set")) s("segcflaafact") i(1)</actions>
      <actions T="0">t(s("/sol/sol1/feature/s1/feature/se1")) m(s("set")) s("maxsegiter") i(200)</actions>
      <actions T="0">t(s("/sol/sol1/feature/s1")) m(s("create")) s("i1") s("Iterative")</actions>
      <actions T="0">t(s("/sol/sol1/feature/s1/feature/i1")) m(s("set")) s("linsolver") s("gmres")</actions>
      <actions T="0">t(s("/sol/sol1/feature/s1/feature/i1")) m(s("set")) s("prefuntype") s("left")</actions>
      <actions T="0">t(s("/sol/sol1/feature/s1/feature/i1")) m(s("set")) s("itrestart") i(50)</actions>
      <actions T="0">t(s("/sol/sol1/feature/s1/feature/i1")) m(s("set")) s("rhob") i(20)</actions>
      <actions T="0">t(s("/sol/sol1/feature/s1/feature/i1")) m(s("set")) s("maxlinit") i(1000)</actions>
      <actions T="0">t(s("/sol/sol1/feature/s1/feature/i1")) m(s("set")) s("nlinnormuse") s("on")</actions>
      <actions T="0">t(s("/sol/sol1/feature/s1/feature/i1")) m(s("label")) s("AMG, fluid flow variables (spf)")</actions>
      <actions T="0">t(s("/sol/sol1/feature/s1/feature/i1")) m(s("create")) s("mg1") s("Multigrid")</actions>
      <actions T="0">t(s("/sol/sol1/feature/s1/feature/i1/feature/mg1")) m(s("set")) s("prefun") s("saamg")</actions>
      <actions T="0">t(s("/sol/sol1/feature/s1/feature/i1/feature/mg1")) m(s("set")) s("mgcycle") s("v")</actions>
      <actions T="0">t(s("/sol/sol1/feature/s1/feature/i1/feature/mg1")) m(s("set")) s("maxcoarsedof") i(80000)</actions>
      <actions T="0">t(s("/sol/sol1/feature/s1/feature/i1/feature/mg1")) m(s("set")) s("strconn") d(0.02)</actions>
      <actions T="0">t(s("/sol/sol1/feature/s1/feature/i1/feature/mg1")) m(s("set")) s("nullspace") s("constant")</actions>
      <actions T="0">t(s("/sol/sol1/feature/s1/feature/i1/feature/mg1")) m(s("set")) s("usesmooth") b(false)</actions>
      <actions T="0">t(s("/sol/sol1/feature/s1/feature/i1/feature/mg1")) m(s("set")) s("saamgcompwise") b(true)</actions>
      <actions T="0">t(s("/sol/sol1/feature/s1/feature/i1/feature/mg1")) m(s("set")) s("loweramg") b(true)</actions>
      <actions T="0">t(s("/sol/sol1/feature/s1/feature/i1/feature/mg1")) m(s("set")) s("compactaggregation") b(false)</actions>
      <actions T="0">t(s("/sol/sol1/feature/s1/feature/i1/feature/mg1/feature/pr")) m(s("create")) s("sc1") s("SCGS")</actions>
      <actions T="0">t(s("/sol/sol1/feature/s1/feature/i1/feature/mg1/feature/pr/feature/sc1")) m(s("set")) s("linesweeptype") s("ssor")</actions>
      <actions T="0">t(s("/sol/sol1/feature/s1/feature/i1/feature/mg1/feature/pr/feature/sc1")) m(s("set")) s("iter") i(0)</actions>
      <actions T="0">t(s("/sol/sol1/feature/s1/feature/i1/feature/mg1/feature/pr/feature/sc1")) m(s("set")) s("scgsrelax") d(0.7)</actions>
      <actions T="0">t(s("/sol/sol1/feature/s1/feature/i1/feature/mg1/feature/pr/feature/sc1")) m(s("set")) s("scgsmethod") s("lines")</actions>
      <actions T="0">t(s("/sol/sol1/feature/s1/feature/i1/feature/mg1/feature/pr/feature/sc1")) m(s("set")) s("scgsvertexrelax") d(0.7)</actions>
      <actions T="0">t(s("/sol/sol1/feature/s1/feature/i1/feature/mg1/feature/pr/feature/sc1")) m(s("set")) s("relax") d(0.5)</actions>
      <actions T="0">t(s("/sol/sol1/feature/s1/feature/i1/feature/mg1/feature/pr/feature/sc1")) m(s("set")) s("scgssolv") s("stored")</actions>
      <actions T="0">t(s("/sol/sol1/feature/s1/feature/i1/feature/mg1/feature/pr/feature/sc1")) m(s("set")) s("approxscgs") b(true)</actions>
      <actions T="0">t(s("/sol/sol1/feature/s1/feature/i1/feature/mg1/feature/pr/feature/sc1")) m(s("set")) s("scgsdirectmaxsize") i(1000)</actions>
      <actions T="0">t(s("/sol/sol1/feature/s1/feature/i1/feature/mg1/feature/po")) m(s("create")) s("sc1") s("SCGS")</actions>
      <actions T="0">t(s("/sol/sol1/feature/s1/feature/i1/feature/mg1/feature/po/feature/sc1")) m(s("set")) s("linesweeptype") s("ssor")</actions>
      <actions T="0">t(s("/sol/sol1/feature/s1/feature/i1/feature/mg1/feature/po/feature/sc1")) m(s("set")) s("iter") i(1)</actions>
      <actions T="0">t(s("/sol/sol1/feature/s1/feature/i1/feature/mg1/feature/po/feature/sc1")) m(s("set")) s("scgsrelax") d(0.7)</actions>
      <actions T="0">t(s("/sol/sol1/feature/s1/feature/i1/feature/mg1/feature/po/feature/sc1")) m(s("set")) s("scgsmethod") s("lines")</actions>
      <actions T="0">t(s("/sol/sol1/feature/s1/feature/i1/feature/mg1/feature/po/feature/sc1")) m(s("set")) s("scgsvertexrelax") d(0.7)</actions>
      <actions T="0">t(s("/sol/sol1/feature/s1/feature/i1/feature/mg1/feature/po/feature/sc1")) m(s("set")) s("relax") d(0.5)</actions>
      <actions T="0">t(s("/sol/sol1/feature/s1/feature/i1/feature/mg1/feature/po/feature/sc1")) m(s("set")) s("scgssolv") s("stored")</actions>
      <actions T="0">t(s("/sol/sol1/feature/s1/feature/i1/feature/mg1/feature/po/feature/sc1")) m(s("set")) s("approxscgs") b(true)</actions>
      <actions T="0">t(s("/sol/sol1/feature/s1/feature/i1/feature/mg1/feature/po/feature/sc1")) m(s("set")) s("scgsdirectmaxsize") i(1000)</actions>
      <actions T="0">t(s("/sol/sol1/feature/s1/feature/i1/feature/mg1/feature/cs")) m(s("create")) s("d1") s("Direct")</actions>
      <actions T="0">t(s("/sol/sol1/feature/s1/feature/i1/feature/mg1/feature/cs/feature/d1")) m(s("set")) s("linsolver") s("pardiso")</actions>
      <actions T="0">t(s("/sol/sol1/feature/s1/feature/i1/feature/mg1/feature/cs/feature/d1")) m(s("set")) s("pivotperturb") d(1.0E-13)</actions>
      <actions T="0">t(s("/sol/sol1/feature/s1")) m(s("create")) s("i2") s("Iterative")</actions>
      <actions T="0">t(s("/sol/sol1/feature/s1/feature/i2")) m(s("set")) s("linsolver") s("gmres")</actions>
      <actions T="0">t(s("/sol/sol1/feature/s1/feature/i2")) m(s("set")) s("prefuntype") s("right")</actions>
      <actions T="0">t(s("/sol/sol1/feature/s1/feature/i2")) m(s("set")) s("rhob") d(40.0)</actions>
      <actions T="0">t(s("/sol/sol1/feature/s1/feature/i2")) m(s("set")) s("nlinnormuse") b(true)</actions>
      <actions T="0">t(s("/sol/sol1/feature/s1/feature/i2")) m(s("label")) s("Suggested Iterative Solver (solid)")</actions>
      <actions T="0">t(s("/sol/sol1/feature/s1/feature/i2")) m(s("create")) s("mg1") s("Multigrid")</actions>
      <actions T="0">t(s("/sol/sol1/feature/s1/feature/i2/feature/mg1")) m(s("set")) s("prefun") s("gmg")</actions>
      <actions T="0">t(s("/sol/sol1/feature/s1/feature/i2/feature/mg1/feature/pr")) m(s("create")) s("so1") s("SOR")</actions>
      <actions T="0">t(s("/sol/sol1/feature/s1/feature/i2/feature/mg1/feature/pr/feature/so1")) m(s("set")) s("iter") i(1)</actions>
      <actions T="0">t(s("/sol/sol1/feature/s1/feature/i2/feature/mg1/feature/po")) m(s("create")) s("so1") s("SOR")</actions>
      <actions T="0">t(s("/sol/sol1/feature/s1/feature/i2/feature/mg1/feature/po/feature/so1")) m(s("set")) s("iter") i(1)</actions>
      <actions T="0">t(s("/sol/sol1/feature/s1/feature/i2/feature/mg1/feature/cs")) m(s("create")) s("mg1") s("Multigrid")</actions>
      <actions T="0">t(s("/sol/sol1/feature/s1/feature/i2/feature/mg1/feature/cs/feature/mg1")) m(s("set")) s("prefun") s("saamg")</actions>
      <actions T="0">t(s("/sol/sol1/feature/s1/feature/i2/feature/mg1/feature/cs/feature/mg1")) m(s("set")) s("usesmooth") b(false)</actions>
      <actions T="0">t(s("/sol/sol1/feature/s1/feature/i2/feature/mg1/feature/cs/feature/mg1")) m(s("set")) s("iter") i(2)</actions>
      <actions T="0">t(s("/sol/sol1/feature/s1/feature/i2/feature/mg1/feature/cs/feature/mg1")) m(s("set")) s("mglevels") i(2)</actions>
      <actions T="0">t(s("/sol/sol1/feature/s1/feature/i2/feature/mg1/feature/cs/feature/mg1")) m(s("set")) s("maxcoarsedof") i(10000)</actions>
      <actions T="0">t(s("/sol/sol1/feature/s1/feature")) m(s("remove")) s("fcDef")</actions>
      <actions T="0">t(s("/sol/sol1/feature/s1/feature")) m(s("remove")) s("seDef")</actions>
      <actions T="0">t(s("/sol/sol1")) m(s("attach")) s("std2")</actions>
      <actions T="0">t(s("/result/numerical")) m(s("remove")) s("int1")</actions>
      <actions T="0">t(s("/result/numerical")) m(s("create")) s("meas1") s("MeasureVolume")</actions>
      <actions T="0">t(s("/result/numerical/meas1")) m(s("set")) s("unit") s("&#xb5;l")</actions>
      <actions T="0">t(s("/result/numerical/meas1/selection[geom1]")) m(s("set")) va() ia(2)</actions>
      <actions T="0">t(s("/component/comp1/mesh/mesh1/statistics/selection[geom1]")) m(s("geom")) i(3)</actions>
      <actions T="0">t(s("/component/comp1/mesh/mesh1/statistics/selection[geom1]")) m(s("set")) va() ia(2)</actions>
      <actions T="0">t(s("/component/comp1/mesh/mesh1/statistics/selection[geom1]")) m(s("geom")) i(3)</actions>
      <actions T="0">t(s("/component/comp1/mesh/mesh1/statistics/selection[geom1]")) m(s("set")) va() ia(2)</actions>
      <actions T="0">t(s("/sol/sol1")) m(s("study")) s("std2")</actions>
      <actions T="0">t(s("/sol/sol1/feature")) m(s("remove")) s("s1")</actions>
      <actions T="0">t(s("/sol/sol1/feature")) m(s("remove")) s("v1")</actions>
      <actions T="0">t(s("/sol/sol1/feature")) m(s("remove")) s("st1")</actions>
      <actions T="0">t(s("/sol/sol1")) m(s("create")) s("st1") s("StudyStep")</actions>
      <actions T="0">t(s("/sol/sol1/feature/st1")) m(s("set")) s("study") s("std2")</actions>
      <actions T="0">t(s("/sol/sol1/feature/st1")) m(s("set")) s("studystep") s("stat")</actions>
      <actions T="0">t(s("/sol/sol1")) m(s("create")) s("v1") s("Variables")</actions>
      <actions T="0">t(s("/sol/sol1/feature/v1/feature/comp1_spatial_disp")) m(s("set")) s("scalemethod") s("manual")</actions>
      <actions T="0">t(s("/sol/sol1/feature/v1/feature/comp1_spatial_disp")) m(s("set")) s("scaleval") s("1.4738354948362476E-5")</actions>
      <actions T="0">t(s("/sol/sol1/feature/v1")) m(s("set")) s("control") s("stat")</actions>
      <actions T="0">t(s("/sol/sol1")) m(s("create")) s("s1") s("Stationary")</actions>
      <actions T="0">t(s("/sol/sol1/feature/s1/feature/aDef")) m(s("set")) s("cachepattern") b(true)</actions>
      <actions T="0">t(s("/sol/sol1/feature/s1")) m(s("create")) s("seDef") s("Segregated")</actions>
      <actions T="0">t(s("/sol/sol1/feature/s1")) m(s("create")) s("se1") s("Segregated")</actions>
      <actions T="0">t(s("/sol/sol1/feature/s1/feature/se1/feature")) m(s("remove")) s("ssDef")</actions>
      <actions T="0">t(s("/sol/sol1/feature/s1/feature/se1")) m(s("create")) s("ss1") s("SegregatedStep")</actions>
      <actions T="0">t(s("/sol/sol1/feature/s1/feature/se1/feature/ss1")) m(s("set")) s("segvar") sa(s("comp1_u_fluid"),s("comp1_p"),s("comp1_spf_inl1_Pinlfdf"))</actions>
      <actions T="0">t(s("/sol/sol1/feature/s1/feature/se1/feature/ss1")) m(s("set")) s("subdamp") d(0.5)</actions>
      <actions T="0">t(s("/sol/sol1/feature/s1")) m(s("create")) s("d1") s("Direct")</actions>
      <actions T="0">t(s("/sol/sol1/feature/s1/feature/d1")) m(s("set")) s("linsolver") s("pardiso")</actions>
      <actions T="0">t(s("/sol/sol1/feature/s1/feature/d1")) m(s("set")) s("pivotperturb") d(1.0E-13)</actions>
      <actions T="0">t(s("/sol/sol1/feature/s1/feature/d1")) m(s("label")) s("Direct, fluid flow variables (spf)")</actions>
      <actions T="0">t(s("/sol/sol1/feature/s1/feature/se1/feature/ss1")) m(s("set")) s("linsolver") s("d1")</actions>
      <actions T="0">t(s("/sol/sol1/feature/s1/feature/se1/feature/ss1")) m(s("label")) s("Velocity U_fluid, Pressure p")</actions>
      <actions T="0">t(s("/sol/sol1/feature/s1/feature/se1")) m(s("create")) s("ss2") s("SegregatedStep")</actions>
      <actions T="0">t(s("/sol/sol1/feature/s1/feature/se1/feature/ss2")) m(s("set")) s("segvar") sa(s("comp1_u_solid"))</actions>
      <actions T="0">t(s("/sol/sol1/feature/s1/feature/se1/feature/ss2")) m(s("set")) s("subdtech") s("const")</actions>
      <actions T="0">t(s("/sol/sol1/feature/s1/feature/se1/feature/ss2")) m(s("set")) s("subdamp") d(0.5)</actions>
      <actions T="0">t(s("/sol/sol1/feature/s1")) m(s("create")) s("d2") s("Direct")</actions>
      <actions T="0">t(s("/sol/sol1/feature/s1/feature/d2")) m(s("set")) s("linsolver") s("pardiso")</actions>
      <actions T="0">t(s("/sol/sol1/feature/s1/feature/d2")) m(s("set")) s("pivotperturb") d(1.0E-9)</actions>
      <actions T="0">t(s("/sol/sol1/feature/s1/feature/d2")) m(s("set")) s("nliniterrefine") b(true)</actions>
      <actions T="0">t(s("/sol/sol1/feature/s1/feature/d2")) m(s("label")) s("Suggested Direct Solver (solid)")</actions>
      <actions T="0">t(s("/sol/sol1/feature/s1/feature/se1/feature/ss2")) m(s("set")) s("linsolver") s("d2")</actions>
      <actions T="0">t(s("/sol/sol1/feature/s1/feature/se1/feature/ss2")) m(s("label")) s("Displacement Field")</actions>
      <actions T="0">t(s("/sol/sol1/feature/s1/feature/se1")) m(s("create")) s("ss3") s("SegregatedStep")</actions>
      <actions T="0">t(s("/sol/sol1/feature/s1/feature/se1/feature/ss3")) m(s("set")) s("segvar") sa(s("comp1_spatial_disp"))</actions>
      <actions T="0">t(s("/sol/sol1/feature/s1/feature/se1/feature/ss3")) m(s("set")) s("subdamp") d(0.5)</actions>
      <actions T="0">t(s("/sol/sol1/feature/s1/feature/se1/feature/ss3")) m(s("set")) s("subiter") i(1)</actions>
      <actions T="0">t(s("/sol/sol1/feature/s1/feature/se1/feature/ss3")) m(s("set")) s("subtermconst") s("iter")</actions>
      <actions T="0">t(s("/sol/sol1/feature/s1/feature/se1/feature/ss3")) m(s("set")) s("subntolfact") d(0.1)</actions>
      <actions T="0">t(s("/sol/sol1/feature/s1")) m(s("create")) s("d3") s("Direct")</actions>
      <actions T="0">t(s("/sol/sol1/feature/s1/feature/d3")) m(s("set")) s("linsolver") s("pardiso")</actions>
      <actions T="0">t(s("/sol/sol1/feature/s1/feature/d3")) m(s("set")) s("pivotperturb") d(1.0E-13)</actions>
      <actions T="0">t(s("/sol/sol1/feature/s1/feature/d3")) m(s("label")) s("Direct, spatial mesh displacement (spf)")</actions>
      <actions T="0">t(s("/sol/sol1/feature/s1/feature/se1/feature/ss3")) m(s("set")) s("linsolver") s("d3")</actions>
      <actions T="0">t(s("/sol/sol1/feature/s1/feature/se1/feature/ss3")) m(s("label")) s("Spatial Mesh Displacement")</actions>
      <actions T="0">t(s("/sol/sol1/feature/s1/feature/se1")) m(s("set")) s("segstabacc") s("segcflcmp")</actions>
      <actions T="0">t(s("/sol/sol1/feature/s1/feature/se1")) m(s("set")) s("subinitcfl") d(5.0)</actions>
      <actions T="0">t(s("/sol/sol1/feature/s1/feature/se1")) m(s("set")) s("submincfl") d(10000.0)</actions>
      <actions T="0">t(s("/sol/sol1/feature/s1/feature/se1")) m(s("set")) s("subkppid") d(0.65)</actions>
      <actions T="0">t(s("/sol/sol1/feature/s1/feature/se1")) m(s("set")) s("subkdpid") d(0.15)</actions>
      <actions T="0">t(s("/sol/sol1/feature/s1/feature/se1")) m(s("set")) s("subkipid") d(0.15)</actions>
      <actions T="0">t(s("/sol/sol1/feature/s1/feature/se1")) m(s("set")) s("subcfltol") d(0.1)</actions>
      <actions T="0">t(s("/sol/sol1/feature/s1/feature/se1")) m(s("set")) s("segcflaa") b(true)</actions>
      <actions T="0">t(s("/sol/sol1/feature/s1/feature/se1")) m(s("set")) s("segcflaacfl") i(9000)</actions>
      <actions T="0">t(s("/sol/sol1/feature/s1/feature/se1")) m(s("set")) s("segcflaafact") i(1)</actions>
      <actions T="0">t(s("/sol/sol1/feature/s1/feature/se1")) m(s("set")) s("maxsegiter") i(200)</actions>
      <actions T="0">t(s("/sol/sol1/feature/s1")) m(s("create")) s("i1") s("Iterative")</actions>
      <actions T="0">t(s("/sol/sol1/feature/s1/feature/i1")) m(s("set")) s("linsolver") s("gmres")</actions>
      <actions T="0">t(s("/sol/sol1/feature/s1/feature/i1")) m(s("set")) s("prefuntype") s("left")</actions>
      <actions T="0">t(s("/sol/sol1/feature/s1/feature/i1")) m(s("set")) s("itrestart") i(50)</actions>
      <actions T="0">t(s("/sol/sol1/feature/s1/feature/i1")) m(s("set")) s("rhob") i(20)</actions>
      <actions T="0">t(s("/sol/sol1/feature/s1/feature/i1")) m(s("set")) s("maxlinit") i(1000)</actions>
      <actions T="0">t(s("/sol/sol1/feature/s1/feature/i1")) m(s("set")) s("nlinnormuse") s("on")</actions>
      <actions T="0">t(s("/sol/sol1/feature/s1/feature/i1")) m(s("label")) s("AMG, fluid flow variables (spf)")</actions>
      <actions T="0">t(s("/sol/sol1/feature/s1/feature/i1")) m(s("create")) s("mg1") s("Multigrid")</actions>
      <actions T="0">t(s("/sol/sol1/feature/s1/feature/i1/feature/mg1")) m(s("set")) s("prefun") s("saamg")</actions>
      <actions T="0">t(s("/sol/sol1/feature/s1/feature/i1/feature/mg1")) m(s("set")) s("mgcycle") s("v")</actions>
      <actions T="0">t(s("/sol/sol1/feature/s1/feature/i1/feature/mg1")) m(s("set")) s("maxcoarsedof") i(80000)</actions>
      <actions T="0">t(s("/sol/sol1/feature/s1/feature/i1/feature/mg1")) m(s("set")) s("strconn") d(0.02)</actions>
      <actions T="0">t(s("/sol/sol1/feature/s1/feature/i1/feature/mg1")) m(s("set")) s("nullspace") s("constant")</actions>
      <actions T="0">t(s("/sol/sol1/feature/s1/feature/i1/feature/mg1")) m(s("set")) s("usesmooth") b(false)</actions>
      <actions T="0">t(s("/sol/sol1/feature/s1/feature/i1/feature/mg1")) m(s("set")) s("saamgcompwise") b(true)</actions>
      <actions T="0">t(s("/sol/sol1/feature/s1/feature/i1/feature/mg1")) m(s("set")) s("loweramg") b(true)</actions>
      <actions T="0">t(s("/sol/sol1/feature/s1/feature/i1/feature/mg1")) m(s("set")) s("compactaggregation") b(false)</actions>
      <actions T="0">t(s("/sol/sol1/feature/s1/feature/i1/feature/mg1/feature/pr")) m(s("create")) s("sc1") s("SCGS")</actions>
      <actions T="0">t(s("/sol/sol1/feature/s1/feature/i1/feature/mg1/feature/pr/feature/sc1")) m(s("set")) s("linesweeptype") s("ssor")</actions>
      <actions T="0">t(s("/sol/sol1/feature/s1/feature/i1/feature/mg1/feature/pr/feature/sc1")) m(s("set")) s("iter") i(0)</actions>
      <actions T="0">t(s("/sol/sol1/feature/s1/feature/i1/feature/mg1/feature/pr/feature/sc1")) m(s("set")) s("scgsrelax") d(0.7)</actions>
      <actions T="0">t(s("/sol/sol1/feature/s1/feature/i1/feature/mg1/feature/pr/feature/sc1")) m(s("set")) s("scgsmethod") s("lines")</actions>
      <actions T="0">t(s("/sol/sol1/feature/s1/feature/i1/feature/mg1/feature/pr/feature/sc1")) m(s("set")) s("scgsvertexrelax") d(0.7)</actions>
      <actions T="0">t(s("/sol/sol1/feature/s1/feature/i1/feature/mg1/feature/pr/feature/sc1")) m(s("set")) s("relax") d(0.5)</actions>
      <actions T="0">t(s("/sol/sol1/feature/s1/feature/i1/feature/mg1/feature/pr/feature/sc1")) m(s("set")) s("scgssolv") s("stored")</actions>
      <actions T="0">t(s("/sol/sol1/feature/s1/feature/i1/feature/mg1/feature/pr/feature/sc1")) m(s("set")) s("approxscgs") b(true)</actions>
      <actions T="0">t(s("/sol/sol1/feature/s1/feature/i1/feature/mg1/feature/pr/feature/sc1")) m(s("set")) s("scgsdirectmaxsize") i(1000)</actions>
      <actions T="0">t(s("/sol/sol1/feature/s1/feature/i1/feature/mg1/feature/po")) m(s("create")) s("sc1") s("SCGS")</actions>
      <actions T="0">t(s("/sol/sol1/feature/s1/feature/i1/feature/mg1/feature/po/feature/sc1")) m(s("set")) s("linesweeptype") s("ssor")</actions>
      <actions T="0">t(s("/sol/sol1/feature/s1/feature/i1/feature/mg1/feature/po/feature/sc1")) m(s("set")) s("iter") i(1)</actions>
      <actions T="0">t(s("/sol/sol1/feature/s1/feature/i1/feature/mg1/feature/po/feature/sc1")) m(s("set")) s("scgsrelax") d(0.7)</actions>
      <actions T="0">t(s("/sol/sol1/feature/s1/feature/i1/feature/mg1/feature/po/feature/sc1")) m(s("set")) s("scgsmethod") s("lines")</actions>
      <actions T="0">t(s("/sol/sol1/feature/s1/feature/i1/feature/mg1/feature/po/feature/sc1")) m(s("set")) s("scgsvertexrelax") d(0.7)</actions>
      <actions T="0">t(s("/sol/sol1/feature/s1/feature/i1/feature/mg1/feature/po/feature/sc1")) m(s("set")) s("relax") d(0.5)</actions>
      <actions T="0">t(s("/sol/sol1/feature/s1/feature/i1/feature/mg1/feature/po/feature/sc1")) m(s("set")) s("scgssolv") s("stored")</actions>
      <actions T="0">t(s("/sol/sol1/feature/s1/feature/i1/feature/mg1/feature/po/feature/sc1")) m(s("set")) s("approxscgs") b(true)</actions>
      <actions T="0">t(s("/sol/sol1/feature/s1/feature/i1/feature/mg1/feature/po/feature/sc1")) m(s("set")) s("scgsdirectmaxsize") i(1000)</actions>
      <actions T="0">t(s("/sol/sol1/feature/s1/feature/i1/feature/mg1/feature/cs")) m(s("create")) s("d1") s("Direct")</actions>
      <actions T="0">t(s("/sol/sol1/feature/s1/feature/i1/feature/mg1/feature/cs/feature/d1")) m(s("set")) s("linsolver") s("pardiso")</actions>
      <actions T="0">t(s("/sol/sol1/feature/s1/feature/i1/feature/mg1/feature/cs/feature/d1")) m(s("set")) s("pivotperturb") d(1.0E-13)</actions>
      <actions T="0">t(s("/sol/sol1/feature/s1")) m(s("create")) s("i2") s("Iterative")</actions>
      <actions T="0">t(s("/sol/sol1/feature/s1/feature/i2")) m(s("set")) s("linsolver") s("gmres")</actions>
      <actions T="0">t(s("/sol/sol1/feature/s1/feature/i2")) m(s("set")) s("prefuntype") s("right")</actions>
      <actions T="0">t(s("/sol/sol1/feature/s1/feature/i2")) m(s("set")) s("rhob") d(40.0)</actions>
      <actions T="0">t(s("/sol/sol1/feature/s1/feature/i2")) m(s("set")) s("nlinnormuse") b(true)</actions>
      <actions T="0">t(s("/sol/sol1/feature/s1/feature/i2")) m(s("label")) s("Suggested Iterative Solver (solid)")</actions>
      <actions T="0">t(s("/sol/sol1/feature/s1/feature/i2")) m(s("create")) s("mg1") s("Multigrid")</actions>
      <actions T="0">t(s("/sol/sol1/feature/s1/feature/i2/feature/mg1")) m(s("set")) s("prefun") s("gmg")</actions>
      <actions T="0">t(s("/sol/sol1/feature/s1/feature/i2/feature/mg1/feature/pr")) m(s("create")) s("so1") s("SOR")</actions>
      <actions T="0">t(s("/sol/sol1/feature/s1/feature/i2/feature/mg1/feature/pr/feature/so1")) m(s("set")) s("iter") i(1)</actions>
      <actions T="0">t(s("/sol/sol1/feature/s1/feature/i2/feature/mg1/feature/po")) m(s("create")) s("so1") s("SOR")</actions>
      <actions T="0">t(s("/sol/sol1/feature/s1/feature/i2/feature/mg1/feature/po/feature/so1")) m(s("set")) s("iter") i(1)</actions>
      <actions T="0">t(s("/sol/sol1/feature/s1/feature/i2/feature/mg1/feature/cs")) m(s("create")) s("mg1") s("Multigrid")</actions>
      <actions T="0">t(s("/sol/sol1/feature/s1/feature/i2/feature/mg1/feature/cs/feature/mg1")) m(s("set")) s("prefun") s("saamg")</actions>
      <actions T="0">t(s("/sol/sol1/feature/s1/feature/i2/feature/mg1/feature/cs/feature/mg1")) m(s("set")) s("usesmooth") b(false)</actions>
      <actions T="0">t(s("/sol/sol1/feature/s1/feature/i2/feature/mg1/feature/cs/feature/mg1")) m(s("set")) s("iter") i(2)</actions>
      <actions T="0">t(s("/sol/sol1/feature/s1/feature/i2/feature/mg1/feature/cs/feature/mg1")) m(s("set")) s("mglevels") i(2)</actions>
      <actions T="0">t(s("/sol/sol1/feature/s1/feature/i2/feature/mg1/feature/cs/feature/mg1")) m(s("set")) s("maxcoarsedof") i(10000)</actions>
      <actions T="0">t(s("/sol/sol1/feature/s1/feature")) m(s("remove")) s("fcDef")</actions>
      <actions T="0">t(s("/sol/sol1/feature/s1/feature")) m(s("remove")) s("seDef")</actions>
      <actions T="0">t(s("/sol/sol1")) m(s("attach")) s("std2")</actions>
      <actions T="0">t(s("/sol/sol1")) m(s("runAll"))</actions>
      <actions T="0">t(s("/result/feature/pg1")) m(s("run"))</actions>
      <actions T="0">t(s("/result/dataset/surf1/selection[geom1]")) m(s("set")) va() ia(4)</actions>
      <actions T="0">t(s("/result/table")) m(s("create")) s("tbl1") s("Table")</actions>
      <actions T="0">t(s("/result/table")) m(s("remove")) s("tbl1")</actions>
      <actions T="0">t(s("/component/comp1/mesh/mesh1/statistics/selection[geom1]")) m(s("geom")) i(3)</actions>
      <actions T="0">t(s("/component/comp1/mesh/mesh1/statistics/selection[geom1]")) m(s("set")) va() ia(2)</actions>
      <actions T="0">t(s("/component/comp1/mesh/mesh1/statistics/selection[geom1]")) m(s("geom")) i(3)</actions>
      <actions T="0">t(s("/component/comp1/mesh/mesh1/statistics/selection[geom1]")) m(s("set")) va() ia(2)</actions>
      <actions T="0">t(s("/sol/sol1")) m(s("study")) s("std2")</actions>
      <actions T="0">t(s("/sol/sol1/feature")) m(s("remove")) s("s1")</actions>
      <actions T="0">t(s("/sol/sol1/feature")) m(s("remove")) s("v1")</actions>
      <actions T="0">t(s("/sol/sol1/feature")) m(s("remove")) s("st1")</actions>
      <actions T="0">t(s("/sol/sol1")) m(s("create")) s("st1") s("StudyStep")</actions>
      <actions T="0">t(s("/sol/sol1/feature/st1")) m(s("set")) s("study") s("std2")</actions>
      <actions T="0">t(s("/sol/sol1/feature/st1")) m(s("set")) s("studystep") s("stat")</actions>
      <actions T="0">t(s("/sol/sol1")) m(s("create")) s("v1") s("Variables")</actions>
      <actions T="0">t(s("/sol/sol1/feature/v1/feature/comp1_spatial_disp")) m(s("set")) s("scalemethod") s("manual")</actions>
      <actions T="0">t(s("/sol/sol1/feature/v1/feature/comp1_spatial_disp")) m(s("set")) s("scaleval") s("1.4738354948362476E-5")</actions>
      <actions T="0">t(s("/sol/sol1/feature/v1")) m(s("set")) s("control") s("stat")</actions>
      <actions T="0">t(s("/sol/sol1")) m(s("create")) s("s1") s("Stationary")</actions>
      <actions T="0">t(s("/sol/sol1/feature/s1/feature/aDef")) m(s("set")) s("cachepattern") b(true)</actions>
      <actions T="0">t(s("/sol/sol1/feature/s1")) m(s("create")) s("seDef") s("Segregated")</actions>
      <actions T="0">t(s("/sol/sol1/feature/s1")) m(s("create")) s("se1") s("Segregated")</actions>
      <actions T="0">t(s("/sol/sol1/feature/s1/feature/se1/feature")) m(s("remove")) s("ssDef")</actions>
      <actions T="0">t(s("/sol/sol1/feature/s1/feature/se1")) m(s("create")) s("ss1") s("SegregatedStep")</actions>
      <actions T="0">t(s("/sol/sol1/feature/s1/feature/se1/feature/ss1")) m(s("set")) s("segvar") sa(s("comp1_u_fluid"),s("comp1_p"),s("comp1_spf_inl1_Pinlfdf"))</actions>
      <actions T="0">t(s("/sol/sol1/feature/s1/feature/se1/feature/ss1")) m(s("set")) s("subdamp") d(0.5)</actions>
      <actions T="0">t(s("/sol/sol1/feature/s1")) m(s("create")) s("d1") s("Direct")</actions>
      <actions T="0">t(s("/sol/sol1/feature/s1/feature/d1")) m(s("set")) s("linsolver") s("pardiso")</actions>
      <actions T="0">t(s("/sol/sol1/feature/s1/feature/d1")) m(s("set")) s("pivotperturb") d(1.0E-13)</actions>
      <actions T="0">t(s("/sol/sol1/feature/s1/feature/d1")) m(s("label")) s("Direct, fluid flow variables (spf)")</actions>
      <actions T="0">t(s("/sol/sol1/feature/s1/feature/se1/feature/ss1")) m(s("set")) s("linsolver") s("d1")</actions>
      <actions T="0">t(s("/sol/sol1/feature/s1/feature/se1/feature/ss1")) m(s("label")) s("Velocity U_fluid, Pressure p")</actions>
      <actions T="0">t(s("/sol/sol1/feature/s1/feature/se1")) m(s("create")) s("ss2") s("SegregatedStep")</actions>
      <actions T="0">t(s("/sol/sol1/feature/s1/feature/se1/feature/ss2")) m(s("set")) s("segvar") sa(s("comp1_u_solid"))</actions>
      <actions T="0">t(s("/sol/sol1/feature/s1/feature/se1/feature/ss2")) m(s("set")) s("subdtech") s("const")</actions>
      <actions T="0">t(s("/sol/sol1/feature/s1/feature/se1/feature/ss2")) m(s("set")) s("subdamp") d(0.5)</actions>
      <actions T="0">t(s("/sol/sol1/feature/s1")) m(s("create")) s("d2") s("Direct")</actions>
      <actions T="0">t(s("/sol/sol1/feature/s1/feature/d2")) m(s("set")) s("linsolver") s("pardiso")</actions>
      <actions T="0">t(s("/sol/sol1/feature/s1/feature/d2")) m(s("set")) s("pivotperturb") d(1.0E-9)</actions>
      <actions T="0">t(s("/sol/sol1/feature/s1/feature/d2")) m(s("set")) s("nliniterrefine") b(true)</actions>
      <actions T="0">t(s("/sol/sol1/feature/s1/feature/d2")) m(s("label")) s("Suggested Direct Solver (solid)")</actions>
      <actions T="0">t(s("/sol/sol1/feature/s1/feature/se1/feature/ss2")) m(s("set")) s("linsolver") s("d2")</actions>
      <actions T="0">t(s("/sol/sol1/feature/s1/feature/se1/feature/ss2")) m(s("label")) s("Displacement Field")</actions>
      <actions T="0">t(s("/sol/sol1/feature/s1/feature/se1")) m(s("create")) s("ss3") s("SegregatedStep")</actions>
      <actions T="0">t(s("/sol/sol1/feature/s1/feature/se1/feature/ss3")) m(s("set")) s("segvar") sa(s("comp1_spatial_disp"))</actions>
      <actions T="0">t(s("/sol/sol1/feature/s1/feature/se1/feature/ss3")) m(s("set")) s("subdamp") d(0.5)</actions>
      <actions T="0">t(s("/sol/sol1/feature/s1/feature/se1/feature/ss3")) m(s("set")) s("subiter") i(1)</actions>
      <actions T="0">t(s("/sol/sol1/feature/s1/feature/se1/feature/ss3")) m(s("set")) s("subtermconst") s("iter")</actions>
      <actions T="0">t(s("/sol/sol1/feature/s1/feature/se1/feature/ss3")) m(s("set")) s("subntolfact") d(0.1)</actions>
      <actions T="0">t(s("/sol/sol1/feature/s1")) m(s("create")) s("d3") s("Direct")</actions>
      <actions T="0">t(s("/sol/sol1/feature/s1/feature/d3")) m(s("set")) s("linsolver") s("pardiso")</actions>
      <actions T="0">t(s("/sol/sol1/feature/s1/feature/d3")) m(s("set")) s("pivotperturb") d(1.0E-13)</actions>
      <actions T="0">t(s("/sol/sol1/feature/s1/feature/d3")) m(s("label")) s("Direct, spatial mesh displacement (spf)")</actions>
      <actions T="0">t(s("/sol/sol1/feature/s1/feature/se1/feature/ss3")) m(s("set")) s("linsolver") s("d3")</actions>
      <actions T="0">t(s("/sol/sol1/feature/s1/feature/se1/feature/ss3")) m(s("label")) s("Spatial Mesh Displacement")</actions>
      <actions T="0">t(s("/sol/sol1/feature/s1/feature/se1")) m(s("set")) s("segstabacc") s("segcflcmp")</actions>
      <actions T="0">t(s("/sol/sol1/feature/s1/feature/se1")) m(s("set")) s("subinitcfl") d(5.0)</actions>
      <actions T="0">t(s("/sol/sol1/feature/s1/feature/se1")) m(s("set")) s("submincfl") d(10000.0)</actions>
      <actions T="0">t(s("/sol/sol1/feature/s1/feature/se1")) m(s("set")) s("subkppid") d(0.65)</actions>
      <actions T="0">t(s("/sol/sol1/feature/s1/feature/se1")) m(s("set")) s("subkdpid") d(0.15)</actions>
      <actions T="0">t(s("/sol/sol1/feature/s1/feature/se1")) m(s("set")) s("subkipid") d(0.15)</actions>
      <actions T="0">t(s("/sol/sol1/feature/s1/feature/se1")) m(s("set")) s("subcfltol") d(0.1)</actions>
      <actions T="0">t(s("/sol/sol1/feature/s1/feature/se1")) m(s("set")) s("segcflaa") b(true)</actions>
      <actions T="0">t(s("/sol/sol1/feature/s1/feature/se1")) m(s("set")) s("segcflaacfl") i(9000)</actions>
      <actions T="0">t(s("/sol/sol1/feature/s1/feature/se1")) m(s("set")) s("segcflaafact") i(1)</actions>
      <actions T="0">t(s("/sol/sol1/feature/s1/feature/se1")) m(s("set")) s("maxsegiter") i(200)</actions>
      <actions T="0">t(s("/sol/sol1/feature/s1")) m(s("create")) s("i1") s("Iterative")</actions>
      <actions T="0">t(s("/sol/sol1/feature/s1/feature/i1")) m(s("set")) s("linsolver") s("gmres")</actions>
      <actions T="0">t(s("/sol/sol1/feature/s1/feature/i1")) m(s("set")) s("prefuntype") s("left")</actions>
      <actions T="0">t(s("/sol/sol1/feature/s1/feature/i1")) m(s("set")) s("itrestart") i(50)</actions>
      <actions T="0">t(s("/sol/sol1/feature/s1/feature/i1")) m(s("set")) s("rhob") i(20)</actions>
      <actions T="0">t(s("/sol/sol1/feature/s1/feature/i1")) m(s("set")) s("maxlinit") i(1000)</actions>
      <actions T="0">t(s("/sol/sol1/feature/s1/feature/i1")) m(s("set")) s("nlinnormuse") s("on")</actions>
      <actions T="0">t(s("/sol/sol1/feature/s1/feature/i1")) m(s("label")) s("AMG, fluid flow variables (spf)")</actions>
      <actions T="0">t(s("/sol/sol1/feature/s1/feature/i1")) m(s("create")) s("mg1") s("Multigrid")</actions>
      <actions T="0">t(s("/sol/sol1/feature/s1/feature/i1/feature/mg1")) m(s("set")) s("prefun") s("saamg")</actions>
      <actions T="0">t(s("/sol/sol1/feature/s1/feature/i1/feature/mg1")) m(s("set")) s("mgcycle") s("v")</actions>
      <actions T="0">t(s("/sol/sol1/feature/s1/feature/i1/feature/mg1")) m(s("set")) s("maxcoarsedof") i(80000)</actions>
      <actions T="0">t(s("/sol/sol1/feature/s1/feature/i1/feature/mg1")) m(s("set")) s("strconn") d(0.02)</actions>
      <actions T="0">t(s("/sol/sol1/feature/s1/feature/i1/feature/mg1")) m(s("set")) s("nullspace") s("constant")</actions>
      <actions T="0">t(s("/sol/sol1/feature/s1/feature/i1/feature/mg1")) m(s("set")) s("usesmooth") b(false)</actions>
      <actions T="0">t(s("/sol/sol1/feature/s1/feature/i1/feature/mg1")) m(s("set")) s("saamgcompwise") b(true)</actions>
      <actions T="0">t(s("/sol/sol1/feature/s1/feature/i1/feature/mg1")) m(s("set")) s("loweramg") b(true)</actions>
      <actions T="0">t(s("/sol/sol1/feature/s1/feature/i1/feature/mg1")) m(s("set")) s("compactaggregation") b(false)</actions>
      <actions T="0">t(s("/sol/sol1/feature/s1/feature/i1/feature/mg1/feature/pr")) m(s("create")) s("sc1") s("SCGS")</actions>
      <actions T="0">t(s("/sol/sol1/feature/s1/feature/i1/feature/mg1/feature/pr/feature/sc1")) m(s("set")) s("linesweeptype") s("ssor")</actions>
      <actions T="0">t(s("/sol/sol1/feature/s1/feature/i1/feature/mg1/feature/pr/feature/sc1")) m(s("set")) s("iter") i(0)</actions>
      <actions T="0">t(s("/sol/sol1/feature/s1/feature/i1/feature/mg1/feature/pr/feature/sc1")) m(s("set")) s("scgsrelax") d(0.7)</actions>
      <actions T="0">t(s("/sol/sol1/feature/s1/feature/i1/feature/mg1/feature/pr/feature/sc1")) m(s("set")) s("scgsmethod") s("lines")</actions>
      <actions T="0">t(s("/sol/sol1/feature/s1/feature/i1/feature/mg1/feature/pr/feature/sc1")) m(s("set")) s("scgsvertexrelax") d(0.7)</actions>
      <actions T="0">t(s("/sol/sol1/feature/s1/feature/i1/feature/mg1/feature/pr/feature/sc1")) m(s("set")) s("relax") d(0.5)</actions>
      <actions T="0">t(s("/sol/sol1/feature/s1/feature/i1/feature/mg1/feature/pr/feature/sc1")) m(s("set")) s("scgssolv") s("stored")</actions>
      <actions T="0">t(s("/sol/sol1/feature/s1/feature/i1/feature/mg1/feature/pr/feature/sc1")) m(s("set")) s("approxscgs") b(true)</actions>
      <actions T="0">t(s("/sol/sol1/feature/s1/feature/i1/feature/mg1/feature/pr/feature/sc1")) m(s("set")) s("scgsdirectmaxsize") i(1000)</actions>
      <actions T="0">t(s("/sol/sol1/feature/s1/feature/i1/feature/mg1/feature/po")) m(s("create")) s("sc1") s("SCGS")</actions>
      <actions T="0">t(s("/sol/sol1/feature/s1/feature/i1/feature/mg1/feature/po/feature/sc1")) m(s("set")) s("linesweeptype") s("ssor")</actions>
      <actions T="0">t(s("/sol/sol1/feature/s1/feature/i1/feature/mg1/feature/po/feature/sc1")) m(s("set")) s("iter") i(1)</actions>
      <actions T="0">t(s("/sol/sol1/feature/s1/feature/i1/feature/mg1/feature/po/feature/sc1")) m(s("set")) s("scgsrelax") d(0.7)</actions>
      <actions T="0">t(s("/sol/sol1/feature/s1/feature/i1/feature/mg1/feature/po/feature/sc1")) m(s("set")) s("scgsmethod") s("lines")</actions>
      <actions T="0">t(s("/sol/sol1/feature/s1/feature/i1/feature/mg1/feature/po/feature/sc1")) m(s("set")) s("scgsvertexrelax") d(0.7)</actions>
      <actions T="0">t(s("/sol/sol1/feature/s1/feature/i1/feature/mg1/feature/po/feature/sc1")) m(s("set")) s("relax") d(0.5)</actions>
      <actions T="0">t(s("/sol/sol1/feature/s1/feature/i1/feature/mg1/feature/po/feature/sc1")) m(s("set")) s("scgssolv") s("stored")</actions>
      <actions T="0">t(s("/sol/sol1/feature/s1/feature/i1/feature/mg1/feature/po/feature/sc1")) m(s("set")) s("approxscgs") b(true)</actions>
      <actions T="0">t(s("/sol/sol1/feature/s1/feature/i1/feature/mg1/feature/po/feature/sc1")) m(s("set")) s("scgsdirectmaxsize") i(1000)</actions>
      <actions T="0">t(s("/sol/sol1/feature/s1/feature/i1/feature/mg1/feature/cs")) m(s("create")) s("d1") s("Direct")</actions>
      <actions T="0">t(s("/sol/sol1/feature/s1/feature/i1/feature/mg1/feature/cs/feature/d1")) m(s("set")) s("linsolver") s("pardiso")</actions>
      <actions T="0">t(s("/sol/sol1/feature/s1/feature/i1/feature/mg1/feature/cs/feature/d1")) m(s("set")) s("pivotperturb") d(1.0E-13)</actions>
      <actions T="0">t(s("/sol/sol1/feature/s1")) m(s("create")) s("i2") s("Iterative")</actions>
      <actions T="0">t(s("/sol/sol1/feature/s1/feature/i2")) m(s("set")) s("linsolver") s("gmres")</actions>
      <actions T="0">t(s("/sol/sol1/feature/s1/feature/i2")) m(s("set")) s("prefuntype") s("right")</actions>
      <actions T="0">t(s("/sol/sol1/feature/s1/feature/i2")) m(s("set")) s("rhob") d(40.0)</actions>
      <actions T="0">t(s("/sol/sol1/feature/s1/feature/i2")) m(s("set")) s("nlinnormuse") b(true)</actions>
      <actions T="0">t(s("/sol/sol1/feature/s1/feature/i2")) m(s("label")) s("Suggested Iterative Solver (solid)")</actions>
      <actions T="0">t(s("/sol/sol1/feature/s1/feature/i2")) m(s("create")) s("mg1") s("Multigrid")</actions>
      <actions T="0">t(s("/sol/sol1/feature/s1/feature/i2/feature/mg1")) m(s("set")) s("prefun") s("gmg")</actions>
      <actions T="0">t(s("/sol/sol1/feature/s1/feature/i2/feature/mg1/feature/pr")) m(s("create")) s("so1") s("SOR")</actions>
      <actions T="0">t(s("/sol/sol1/feature/s1/feature/i2/feature/mg1/feature/pr/feature/so1")) m(s("set")) s("iter") i(1)</actions>
      <actions T="0">t(s("/sol/sol1/feature/s1/feature/i2/feature/mg1/feature/po")) m(s("create")) s("so1") s("SOR")</actions>
      <actions T="0">t(s("/sol/sol1/feature/s1/feature/i2/feature/mg1/feature/po/feature/so1")) m(s("set")) s("iter") i(1)</actions>
      <actions T="0">t(s("/sol/sol1/feature/s1/feature/i2/feature/mg1/feature/cs")) m(s("create")) s("mg1") s("Multigrid")</actions>
      <actions T="0">t(s("/sol/sol1/feature/s1/feature/i2/feature/mg1/feature/cs/feature/mg1")) m(s("set")) s("prefun") s("saamg")</actions>
      <actions T="0">t(s("/sol/sol1/feature/s1/feature/i2/feature/mg1/feature/cs/feature/mg1")) m(s("set")) s("usesmooth") b(false)</actions>
      <actions T="0">t(s("/sol/sol1/feature/s1/feature/i2/feature/mg1/feature/cs/feature/mg1")) m(s("set")) s("iter") i(2)</actions>
      <actions T="0">t(s("/sol/sol1/feature/s1/feature/i2/feature/mg1/feature/cs/feature/mg1")) m(s("set")) s("mglevels") i(2)</actions>
      <actions T="0">t(s("/sol/sol1/feature/s1/feature/i2/feature/mg1/feature/cs/feature/mg1")) m(s("set")) s("maxcoarsedof") i(10000)</actions>
      <actions T="0">t(s("/sol/sol1/feature/s1/feature")) m(s("remove")) s("fcDef")</actions>
      <actions T="0">t(s("/sol/sol1/feature/s1/feature")) m(s("remove")) s("seDef")</actions>
      <actions T="0">t(s("/sol/sol1")) m(s("attach")) s("std2")</actions>
      <actions T="0">t(s("/result/dataset")) m(s("remove")) s("surf1")</actions>
      <actions T="0">t(s("/component/comp1/mesh/mesh1/statistics/selection[geom1]")) m(s("geom")) i(3)</actions>
      <actions T="0">t(s("/component/comp1/mesh/mesh1/statistics/selection[geom1]")) m(s("set")) va() ia(2)</actions>
      <actions T="0">t(s("/component/comp1/mesh/mesh1/statistics/selection[geom1]")) m(s("geom")) i(3)</actions>
      <actions T="0">t(s("/component/comp1/mesh/mesh1/statistics/selection[geom1]")) m(s("set")) va() ia(2)</actions>
      <actions T="0">t(s("/sol/sol1")) m(s("study")) s("std2")</actions>
      <actions T="0">t(s("/sol/sol1/feature")) m(s("remove")) s("s1")</actions>
      <actions T="0">t(s("/sol/sol1/feature")) m(s("remove")) s("v1")</actions>
      <actions T="0">t(s("/sol/sol1/feature")) m(s("remove")) s("st1")</actions>
      <actions T="0">t(s("/sol/sol1")) m(s("create")) s("st1") s("StudyStep")</actions>
      <actions T="0">t(s("/sol/sol1/feature/st1")) m(s("set")) s("study") s("std2")</actions>
      <actions T="0">t(s("/sol/sol1/feature/st1")) m(s("set")) s("studystep") s("stat")</actions>
      <actions T="0">t(s("/sol/sol1")) m(s("create")) s("v1") s("Variables")</actions>
      <actions T="0">t(s("/sol/sol1/feature/v1/feature/comp1_spatial_disp")) m(s("set")) s("scalemethod") s("manual")</actions>
      <actions T="0">t(s("/sol/sol1/feature/v1/feature/comp1_spatial_disp")) m(s("set")) s("scaleval") s("1.4738354948362476E-5")</actions>
      <actions T="0">t(s("/sol/sol1/feature/v1")) m(s("set")) s("control") s("stat")</actions>
      <actions T="0">t(s("/sol/sol1")) m(s("create")) s("s1") s("Stationary")</actions>
      <actions T="0">t(s("/sol/sol1/feature/s1/feature/aDef")) m(s("set")) s("cachepattern") b(true)</actions>
      <actions T="0">t(s("/sol/sol1/feature/s1")) m(s("create")) s("seDef") s("Segregated")</actions>
      <actions T="0">t(s("/sol/sol1/feature/s1")) m(s("create")) s("se1") s("Segregated")</actions>
      <actions T="0">t(s("/sol/sol1/feature/s1/feature/se1/feature")) m(s("remove")) s("ssDef")</actions>
      <actions T="0">t(s("/sol/sol1/feature/s1/feature/se1")) m(s("create")) s("ss1") s("SegregatedStep")</actions>
      <actions T="0">t(s("/sol/sol1/feature/s1/feature/se1/feature/ss1")) m(s("set")) s("segvar") sa(s("comp1_u_fluid"),s("comp1_p"),s("comp1_spf_inl1_Pinlfdf"))</actions>
      <actions T="0">t(s("/sol/sol1/feature/s1/feature/se1/feature/ss1")) m(s("set")) s("subdamp") d(0.5)</actions>
      <actions T="0">t(s("/sol/sol1/feature/s1")) m(s("create")) s("d1") s("Direct")</actions>
      <actions T="0">t(s("/sol/sol1/feature/s1/feature/d1")) m(s("set")) s("linsolver") s("pardiso")</actions>
      <actions T="0">t(s("/sol/sol1/feature/s1/feature/d1")) m(s("set")) s("pivotperturb") d(1.0E-13)</actions>
      <actions T="0">t(s("/sol/sol1/feature/s1/feature/d1")) m(s("label")) s("Direct, fluid flow variables (spf)")</actions>
      <actions T="0">t(s("/sol/sol1/feature/s1/feature/se1/feature/ss1")) m(s("set")) s("linsolver") s("d1")</actions>
      <actions T="0">t(s("/sol/sol1/feature/s1/feature/se1/feature/ss1")) m(s("label")) s("Velocity U_fluid, Pressure p")</actions>
      <actions T="0">t(s("/sol/sol1/feature/s1/feature/se1")) m(s("create")) s("ss2") s("SegregatedStep")</actions>
      <actions T="0">t(s("/sol/sol1/feature/s1/feature/se1/feature/ss2")) m(s("set")) s("segvar") sa(s("comp1_u_solid"))</actions>
      <actions T="0">t(s("/sol/sol1/feature/s1/feature/se1/feature/ss2")) m(s("set")) s("subdtech") s("const")</actions>
      <actions T="0">t(s("/sol/sol1/feature/s1/feature/se1/feature/ss2")) m(s("set")) s("subdamp") d(0.5)</actions>
      <actions T="0">t(s("/sol/sol1/feature/s1")) m(s("create")) s("d2") s("Direct")</actions>
      <actions T="0">t(s("/sol/sol1/feature/s1/feature/d2")) m(s("set")) s("linsolver") s("pardiso")</actions>
      <actions T="0">t(s("/sol/sol1/feature/s1/feature/d2")) m(s("set")) s("pivotperturb") d(1.0E-9)</actions>
      <actions T="0">t(s("/sol/sol1/feature/s1/feature/d2")) m(s("set")) s("nliniterrefine") b(true)</actions>
      <actions T="0">t(s("/sol/sol1/feature/s1/feature/d2")) m(s("label")) s("Suggested Direct Solver (solid)")</actions>
      <actions T="0">t(s("/sol/sol1/feature/s1/feature/se1/feature/ss2")) m(s("set")) s("linsolver") s("d2")</actions>
      <actions T="0">t(s("/sol/sol1/feature/s1/feature/se1/feature/ss2")) m(s("label")) s("Displacement Field")</actions>
      <actions T="0">t(s("/sol/sol1/feature/s1/feature/se1")) m(s("create")) s("ss3") s("SegregatedStep")</actions>
      <actions T="0">t(s("/sol/sol1/feature/s1/feature/se1/feature/ss3")) m(s("set")) s("segvar") sa(s("comp1_spatial_disp"))</actions>
      <actions T="0">t(s("/sol/sol1/feature/s1/feature/se1/feature/ss3")) m(s("set")) s("subdamp") d(0.5)</actions>
      <actions T="0">t(s("/sol/sol1/feature/s1/feature/se1/feature/ss3")) m(s("set")) s("subiter") i(1)</actions>
      <actions T="0">t(s("/sol/sol1/feature/s1/feature/se1/feature/ss3")) m(s("set")) s("subtermconst") s("iter")</actions>
      <actions T="0">t(s("/sol/sol1/feature/s1/feature/se1/feature/ss3")) m(s("set")) s("subntolfact") d(0.1)</actions>
      <actions T="0">t(s("/sol/sol1/feature/s1")) m(s("create")) s("d3") s("Direct")</actions>
      <actions T="0">t(s("/sol/sol1/feature/s1/feature/d3")) m(s("set")) s("linsolver") s("pardiso")</actions>
      <actions T="0">t(s("/sol/sol1/feature/s1/feature/d3")) m(s("set")) s("pivotperturb") d(1.0E-13)</actions>
      <actions T="0">t(s("/sol/sol1/feature/s1/feature/d3")) m(s("label")) s("Direct, spatial mesh displacement (spf)")</actions>
      <actions T="0">t(s("/sol/sol1/feature/s1/feature/se1/feature/ss3")) m(s("set")) s("linsolver") s("d3")</actions>
      <actions T="0">t(s("/sol/sol1/feature/s1/feature/se1/feature/ss3")) m(s("label")) s("Spatial Mesh Displacement")</actions>
      <actions T="0">t(s("/sol/sol1/feature/s1/feature/se1")) m(s("set")) s("segstabacc") s("segcflcmp")</actions>
      <actions T="0">t(s("/sol/sol1/feature/s1/feature/se1")) m(s("set")) s("subinitcfl") d(5.0)</actions>
      <actions T="0">t(s("/sol/sol1/feature/s1/feature/se1")) m(s("set")) s("submincfl") d(10000.0)</actions>
      <actions T="0">t(s("/sol/sol1/feature/s1/feature/se1")) m(s("set")) s("subkppid") d(0.65)</actions>
      <actions T="0">t(s("/sol/sol1/feature/s1/feature/se1")) m(s("set")) s("subkdpid") d(0.15)</actions>
      <actions T="0">t(s("/sol/sol1/feature/s1/feature/se1")) m(s("set")) s("subkipid") d(0.15)</actions>
      <actions T="0">t(s("/sol/sol1/feature/s1/feature/se1")) m(s("set")) s("subcfltol") d(0.1)</actions>
      <actions T="0">t(s("/sol/sol1/feature/s1/feature/se1")) m(s("set")) s("segcflaa") b(true)</actions>
      <actions T="0">t(s("/sol/sol1/feature/s1/feature/se1")) m(s("set")) s("segcflaacfl") i(9000)</actions>
      <actions T="0">t(s("/sol/sol1/feature/s1/feature/se1")) m(s("set")) s("segcflaafact") i(1)</actions>
      <actions T="0">t(s("/sol/sol1/feature/s1/feature/se1")) m(s("set")) s("maxsegiter") i(200)</actions>
      <actions T="0">t(s("/sol/sol1/feature/s1")) m(s("create")) s("i1") s("Iterative")</actions>
      <actions T="0">t(s("/sol/sol1/feature/s1/feature/i1")) m(s("set")) s("linsolver") s("gmres")</actions>
      <actions T="0">t(s("/sol/sol1/feature/s1/feature/i1")) m(s("set")) s("prefuntype") s("left")</actions>
      <actions T="0">t(s("/sol/sol1/feature/s1/feature/i1")) m(s("set")) s("itrestart") i(50)</actions>
      <actions T="0">t(s("/sol/sol1/feature/s1/feature/i1")) m(s("set")) s("rhob") i(20)</actions>
      <actions T="0">t(s("/sol/sol1/feature/s1/feature/i1")) m(s("set")) s("maxlinit") i(1000)</actions>
      <actions T="0">t(s("/sol/sol1/feature/s1/feature/i1")) m(s("set")) s("nlinnormuse") s("on")</actions>
      <actions T="0">t(s("/sol/sol1/feature/s1/feature/i1")) m(s("label")) s("AMG, fluid flow variables (spf)")</actions>
      <actions T="0">t(s("/sol/sol1/feature/s1/feature/i1")) m(s("create")) s("mg1") s("Multigrid")</actions>
      <actions T="0">t(s("/sol/sol1/feature/s1/feature/i1/feature/mg1")) m(s("set")) s("prefun") s("saamg")</actions>
      <actions T="0">t(s("/sol/sol1/feature/s1/feature/i1/feature/mg1")) m(s("set")) s("mgcycle") s("v")</actions>
      <actions T="0">t(s("/sol/sol1/feature/s1/feature/i1/feature/mg1")) m(s("set")) s("maxcoarsedof") i(80000)</actions>
      <actions T="0">t(s("/sol/sol1/feature/s1/feature/i1/feature/mg1")) m(s("set")) s("strconn") d(0.02)</actions>
      <actions T="0">t(s("/sol/sol1/feature/s1/feature/i1/feature/mg1")) m(s("set")) s("nullspace") s("constant")</actions>
      <actions T="0">t(s("/sol/sol1/feature/s1/feature/i1/feature/mg1")) m(s("set")) s("usesmooth") b(false)</actions>
      <actions T="0">t(s("/sol/sol1/feature/s1/feature/i1/feature/mg1")) m(s("set")) s("saamgcompwise") b(true)</actions>
      <actions T="0">t(s("/sol/sol1/feature/s1/feature/i1/feature/mg1")) m(s("set")) s("loweramg") b(true)</actions>
      <actions T="0">t(s("/sol/sol1/feature/s1/feature/i1/feature/mg1")) m(s("set")) s("compactaggregation") b(false)</actions>
      <actions T="0">t(s("/sol/sol1/feature/s1/feature/i1/feature/mg1/feature/pr")) m(s("create")) s("sc1") s("SCGS")</actions>
      <actions T="0">t(s("/sol/sol1/feature/s1/feature/i1/feature/mg1/feature/pr/feature/sc1")) m(s("set")) s("linesweeptype") s("ssor")</actions>
      <actions T="0">t(s("/sol/sol1/feature/s1/feature/i1/feature/mg1/feature/pr/feature/sc1")) m(s("set")) s("iter") i(0)</actions>
      <actions T="0">t(s("/sol/sol1/feature/s1/feature/i1/feature/mg1/feature/pr/feature/sc1")) m(s("set")) s("scgsrelax") d(0.7)</actions>
      <actions T="0">t(s("/sol/sol1/feature/s1/feature/i1/feature/mg1/feature/pr/feature/sc1")) m(s("set")) s("scgsmethod") s("lines")</actions>
      <actions T="0">t(s("/sol/sol1/feature/s1/feature/i1/feature/mg1/feature/pr/feature/sc1")) m(s("set")) s("scgsvertexrelax") d(0.7)</actions>
      <actions T="0">t(s("/sol/sol1/feature/s1/feature/i1/feature/mg1/feature/pr/feature/sc1")) m(s("set")) s("relax") d(0.5)</actions>
      <actions T="0">t(s("/sol/sol1/feature/s1/feature/i1/feature/mg1/feature/pr/feature/sc1")) m(s("set")) s("scgssolv") s("stored")</actions>
      <actions T="0">t(s("/sol/sol1/feature/s1/feature/i1/feature/mg1/feature/pr/feature/sc1")) m(s("set")) s("approxscgs") b(true)</actions>
      <actions T="0">t(s("/sol/sol1/feature/s1/feature/i1/feature/mg1/feature/pr/feature/sc1")) m(s("set")) s("scgsdirectmaxsize") i(1000)</actions>
      <actions T="0">t(s("/sol/sol1/feature/s1/feature/i1/feature/mg1/feature/po")) m(s("create")) s("sc1") s("SCGS")</actions>
      <actions T="0">t(s("/sol/sol1/feature/s1/feature/i1/feature/mg1/feature/po/feature/sc1")) m(s("set")) s("linesweeptype") s("ssor")</actions>
      <actions T="0">t(s("/sol/sol1/feature/s1/feature/i1/feature/mg1/feature/po/feature/sc1")) m(s("set")) s("iter") i(1)</actions>
      <actions T="0">t(s("/sol/sol1/feature/s1/feature/i1/feature/mg1/feature/po/feature/sc1")) m(s("set")) s("scgsrelax") d(0.7)</actions>
      <actions T="0">t(s("/sol/sol1/feature/s1/feature/i1/feature/mg1/feature/po/feature/sc1")) m(s("set")) s("scgsmethod") s("lines")</actions>
      <actions T="0">t(s("/sol/sol1/feature/s1/feature/i1/feature/mg1/feature/po/feature/sc1")) m(s("set")) s("scgsvertexrelax") d(0.7)</actions>
      <actions T="0">t(s("/sol/sol1/feature/s1/feature/i1/feature/mg1/feature/po/feature/sc1")) m(s("set")) s("relax") d(0.5)</actions>
      <actions T="0">t(s("/sol/sol1/feature/s1/feature/i1/feature/mg1/feature/po/feature/sc1")) m(s("set")) s("scgssolv") s("stored")</actions>
      <actions T="0">t(s("/sol/sol1/feature/s1/feature/i1/feature/mg1/feature/po/feature/sc1")) m(s("set")) s("approxscgs") b(true)</actions>
      <actions T="0">t(s("/sol/sol1/feature/s1/feature/i1/feature/mg1/feature/po/feature/sc1")) m(s("set")) s("scgsdirectmaxsize") i(1000)</actions>
      <actions T="0">t(s("/sol/sol1/feature/s1/feature/i1/feature/mg1/feature/cs")) m(s("create")) s("d1") s("Direct")</actions>
      <actions T="0">t(s("/sol/sol1/feature/s1/feature/i1/feature/mg1/feature/cs/feature/d1")) m(s("set")) s("linsolver") s("pardiso")</actions>
      <actions T="0">t(s("/sol/sol1/feature/s1/feature/i1/feature/mg1/feature/cs/feature/d1")) m(s("set")) s("pivotperturb") d(1.0E-13)</actions>
      <actions T="0">t(s("/sol/sol1/feature/s1")) m(s("create")) s("i2") s("Iterative")</actions>
      <actions T="0">t(s("/sol/sol1/feature/s1/feature/i2")) m(s("set")) s("linsolver") s("gmres")</actions>
      <actions T="0">t(s("/sol/sol1/feature/s1/feature/i2")) m(s("set")) s("prefuntype") s("right")</actions>
      <actions T="0">t(s("/sol/sol1/feature/s1/feature/i2")) m(s("set")) s("rhob") d(40.0)</actions>
      <actions T="0">t(s("/sol/sol1/feature/s1/feature/i2")) m(s("set")) s("nlinnormuse") b(true)</actions>
      <actions T="0">t(s("/sol/sol1/feature/s1/feature/i2")) m(s("label")) s("Suggested Iterative Solver (solid)")</actions>
      <actions T="0">t(s("/sol/sol1/feature/s1/feature/i2")) m(s("create")) s("mg1") s("Multigrid")</actions>
      <actions T="0">t(s("/sol/sol1/feature/s1/feature/i2/feature/mg1")) m(s("set")) s("prefun") s("gmg")</actions>
      <actions T="0">t(s("/sol/sol1/feature/s1/feature/i2/feature/mg1/feature/pr")) m(s("create")) s("so1") s("SOR")</actions>
      <actions T="0">t(s("/sol/sol1/feature/s1/feature/i2/feature/mg1/feature/pr/feature/so1")) m(s("set")) s("iter") i(1)</actions>
      <actions T="0">t(s("/sol/sol1/feature/s1/feature/i2/feature/mg1/feature/po")) m(s("create")) s("so1") s("SOR")</actions>
      <actions T="0">t(s("/sol/sol1/feature/s1/feature/i2/feature/mg1/feature/po/feature/so1")) m(s("set")) s("iter") i(1)</actions>
      <actions T="0">t(s("/sol/sol1/feature/s1/feature/i2/feature/mg1/feature/cs")) m(s("create")) s("mg1") s("Multigrid")</actions>
      <actions T="0">t(s("/sol/sol1/feature/s1/feature/i2/feature/mg1/feature/cs/feature/mg1")) m(s("set")) s("prefun") s("saamg")</actions>
      <actions T="0">t(s("/sol/sol1/feature/s1/feature/i2/feature/mg1/feature/cs/feature/mg1")) m(s("set")) s("usesmooth") b(false)</actions>
      <actions T="0">t(s("/sol/sol1/feature/s1/feature/i2/feature/mg1/feature/cs/feature/mg1")) m(s("set")) s("iter") i(2)</actions>
      <actions T="0">t(s("/sol/sol1/feature/s1/feature/i2/feature/mg1/feature/cs/feature/mg1")) m(s("set")) s("mglevels") i(2)</actions>
      <actions T="0">t(s("/sol/sol1/feature/s1/feature/i2/feature/mg1/feature/cs/feature/mg1")) m(s("set")) s("maxcoarsedof") i(10000)</actions>
      <actions T="0">t(s("/sol/sol1/feature/s1/feature")) m(s("remove")) s("fcDef")</actions>
      <actions T="0">t(s("/sol/sol1/feature/s1/feature")) m(s("remove")) s("seDef")</actions>
      <actions T="0">t(s("/sol/sol1")) m(s("attach")) s("std2")</actions>
      <actions T="0">t(s("/sol/sol1")) m(s("runAll"))</actions>
      <actions T="0">t(s("/result/feature/pg1")) m(s("run"))</actions>
      <actions T="0">t(s("/result/feature/pg3")) m(s("run"))</actions>
      <actions T="0">t(s("/result/feature/pg3/feature/vol1/feature/def1")) m(s("set")) s("scale") i(100)</actions>
      <actions T="0">t(s("/result/feature/pg3")) m(s("run"))</actions>
      <actions T="0">t(s("/result/feature/pg3")) m(s("run"))</actions>
      <actions T="0">t(s("/result/feature/pg3")) m(s("run"))</actions>
      <actions T="0">t(s("/result/feature/pg3")) m(s("run"))</actions>
      <actions T="0">t(s("/result/numerical/meas1")) m(s("set")) s("descractive") b(true)</actions>
      <actions T="0">t(s("/result/numerical/meas1")) m(s("label")) s("Volume Measurement ")</actions>
      <actions T="0">t(s("/result/numerical")) m(s("create")) s("int1") s("IntVolume")</actions>
      <actions T="0">t(s("/result/numerical/int1")) m(s("setIndex")) s("expr") i(1) i(0)</actions>
      <actions T="0">t(s("/result/numerical/int1")) m(s("setIndex")) s("unit") s("ul") i(0)</actions>
      <actions T="0">t(s("/result/table")) m(s("create")) s("tbl1") s("Table")</actions>
      <actions T="0">t(s("/result/table/tbl1")) m(s("comments")) s("Volume Integration 1")</actions>
      <actions T="0">t(s("/result/numerical/int1")) m(s("set")) s("table") s("tbl1")</actions>
      <actions T="0">t(s("/result/numerical/int1")) m(s("setResult"))</actions>
      <actions T="0">t(s("/result/numerical/int1/selection[geom1]")) m(s("set")) va() ia(2)</actions>
      <actions T="0">t(s("/result/numerical/int1")) m(s("set")) s("table") s("tbl1")</actions>
      <actions T="0">t(s("/result/numerical/int1")) m(s("appendResult"))</actions>
      <actions T="0">t(s("/result/table")) m(s("create")) s("tbl2") s("Table")</actions>
      <actions T="0">t(s("/result/table/tbl2")) m(s("comments")) s("Volume Measurement ")</actions>
      <actions T="0">t(s("/result/numerical/meas1")) m(s("set")) s("table") s("tbl2")</actions>
      <actions T="0">t(s("/result/numerical/meas1")) m(s("setResult"))</actions>
      <actions T="0">t(s("/result/numerical/int1")) m(s("set")) s("table") s("tbl1")</actions>
      <actions T="0">t(s("/result/numerical/int1")) m(s("appendResult"))</actions>
      <actions T="0">t(s("/component/comp1/mesh/mesh1")) m(s("autoMeshSize")) d(1.0)</actions>
      <actions T="0">t(s("/component/comp1/mesh/mesh1")) m(s("run"))</actions>
      <actions T="0">t(s("/component/comp1/geom/geom1/feature/cyl1")) m(s("set")) s("h") i(600)</actions>
      <actions T="0">t(s("/component/comp1/geom/geom1/feature/cyl2")) m(s("set")) s("h") i(600)</actions>
      <actions T="0">t(s("/component/comp1/geom/geom1")) m(s("runPre")) s("fin")</actions>
      <actions T="0">t(s("/component/comp1/geom/geom1")) m(s("run"))</actions>
      <actions T="0">t(s("/component/comp1/physics/spf/feature/out1")) m(s("set")) s("p0") s("0.208 [bar]")</actions>
      <actions T="0">t(s("/component/comp1/mesh/mesh1")) m(s("run"))</actions>
      <actions T="0">t(s("/component/comp1/mesh/mesh1")) m(s("autoMeshSize")) d(3.0)</actions>
      <actions T="0">t(s("/component/comp1/mesh/mesh1")) m(s("run")) s("cr1")</actions>
      <actions T="0">t(s("/component/comp1/mesh/mesh1")) m(s("autoMeshSize")) d(4.0)</actions>
      <actions T="0">t(s("/component/comp1/mesh/mesh1")) m(s("run"))</actions>
      <actions T="0">t(s("/component/comp1/mesh/mesh1")) m(s("autoMeshSize")) d(3.0)</actions>
      <actions T="0">t(s("/component/comp1/mesh/mesh1")) m(s("run")) s("cr1")</actions>
      <actions T="0">t(s("/component/comp1/geom/geom1/feature/cyl2")) m(s("set")) s("r") d(0.125)</actions>
      <actions T="0">t(s("/component/comp1/geom/geom1")) m(s("runPre")) s("fin")</actions>
      <actions T="0">t(s("/component/comp1/geom/geom1")) m(s("run"))</actions>
      <actions T="0">t(s("/component/comp1/physics/spf/feature/out1")) m(s("set")) s("p0") s("0.215 [bar]")</actions>
      <actions T="0">t(s("/component/comp1/material/mat2/selection[geom1]")) m(s("set")) va() ia()</actions>
      <actions T="0">t(s("/component/comp1/material/mat2/selection[geom1]")) m(s("set")) va() ia(2)</actions>
      <actions T="0">t(s("/component/comp1/measure/selection[geom1]")) m(s("geom")) i(3)</actions>
      <actions T="0">t(s("/component/comp1/measure/selection[geom1]")) m(s("set")) va() ia(2)</actions>
      <actions T="0">t(s("/component/comp1/measure/selection[geom1]")) m(s("geom")) i(3)</actions>
      <actions T="0">t(s("/component/comp1/measure/selection[geom1]")) m(s("set")) va() ia(2)</actions>
      <actions T="0">t(s("/component/comp1/geom/geom1/measure/selection[geom1]")) m(s("init"))</actions>
      <actions T="0">t(s("/component/comp1/geom/geom1/measure/selection[geom1]")) m(s("set")) va() sa(s("cyl2"))</actions>
      <actions T="0">t(s("/component/comp1/geom/geom1/measure/selection[geom1]")) m(s("init"))</actions>
      <actions T="0">t(s("/component/comp1/geom/geom1/measure/selection[geom1]")) m(s("set")) va() sa(s("cyl2"))</actions>
      <actions T="0">t(s("/component/comp1/geom/geom1/measure/selection[geom1]")) m(s("init")) i(3)</actions>
      <actions T="0">t(s("/component/comp1/geom/geom1/measure/selection[geom1]")) m(s("set")) s("cyl2") i(1)</actions>
      <actions T="0">t(s("/component/comp1/geom/geom1")) m(s("lengthUnit")) s("cm")</actions>
      <actions T="0">t(s("/component/comp1/geom/geom1")) m(s("run")) s("fin")</actions>
      <actions T="0">t(s("/component/comp1/geom/geom1/measure/selection[geom1]")) m(s("init")) i(3)</actions>
      <actions T="0">t(s("/component/comp1/geom/geom1/measure/selection[geom1]")) m(s("set")) s("fin") i(2)</actions>
      <actions T="0">t(s("/component/comp1/geom/geom1")) m(s("lengthUnit")) s("mm")</actions>
      <actions T="0">t(s("/component/comp1/geom/geom1")) m(s("run")) s("fin")</actions>
      <actions T="0">t(s("/component/comp1/geom/geom1/measure/selection[geom1]")) m(s("init")) i(3)</actions>
      <actions T="0">t(s("/component/comp1/geom/geom1/measure/selection[geom1]")) m(s("set")) s("fin") i(2)</actions>
      <actions T="0">t(s("/component/comp1/geom/geom1")) m(s("lengthUnit")) s("&#xb5;m")</actions>
      <actions T="0">t(s("/component/comp1/geom/geom1")) m(s("lengthUnit")) s("mm")</actions>
      <actions T="0">t(s("/component/comp1/geom/geom1")) m(s("run")) s("fin")</actions>
      <actions T="0">t(s("/component/comp1/geom/geom1/measure/selection[geom1]")) m(s("init")) i(3)</actions>
      <actions T="0">t(s("/component/comp1/geom/geom1/measure/selection[geom1]")) m(s("set")) s("fin") i(2)</actions>
      <actions T="0">t(s("/component/comp1/mesh/mesh1/statistics/selection[geom1]")) m(s("geom")) i(3)</actions>
      <actions T="0">t(s("/component/comp1/mesh/mesh1/statistics/selection[geom1]")) m(s("set")) va() ia(2)</actions>
      <actions T="0">t(s("/component/comp1/mesh/mesh1/statistics/selection[geom1]")) m(s("geom")) i(3)</actions>
      <actions T="0">t(s("/component/comp1/mesh/mesh1/statistics/selection[geom1]")) m(s("set")) va() ia(2)</actions>
      <actions T="0">t(s("/sol/sol1")) m(s("study")) s("std2")</actions>
      <actions T="0">t(s("/sol/sol1/feature")) m(s("remove")) s("s1")</actions>
      <actions T="0">t(s("/sol/sol1/feature")) m(s("remove")) s("v1")</actions>
      <actions T="0">t(s("/sol/sol1/feature")) m(s("remove")) s("st1")</actions>
      <actions T="0">t(s("/sol/sol1")) m(s("create")) s("st1") s("StudyStep")</actions>
      <actions T="0">t(s("/sol/sol1/feature/st1")) m(s("set")) s("study") s("std2")</actions>
      <actions T="0">t(s("/sol/sol1/feature/st1")) m(s("set")) s("studystep") s("stat")</actions>
      <actions T="0">t(s("/sol/sol1")) m(s("create")) s("v1") s("Variables")</actions>
      <actions T="0">t(s("/sol/sol1/feature/v1/feature/comp1_spatial_disp")) m(s("set")) s("scalemethod") s("manual")</actions>
      <actions T="0">t(s("/sol/sol1/feature/v1/feature/comp1_spatial_disp")) m(s("set")) s("scaleval") s("1.517230611997152E-5")</actions>
      <actions T="0">t(s("/sol/sol1/feature/v1")) m(s("set")) s("control") s("stat")</actions>
      <actions T="0">t(s("/sol/sol1")) m(s("create")) s("s1") s("Stationary")</actions>
      <actions T="0">t(s("/sol/sol1/feature/s1/feature/aDef")) m(s("set")) s("cachepattern") b(true)</actions>
      <actions T="0">t(s("/sol/sol1/feature/s1")) m(s("create")) s("seDef") s("Segregated")</actions>
      <actions T="0">t(s("/sol/sol1/feature/s1")) m(s("create")) s("se1") s("Segregated")</actions>
      <actions T="0">t(s("/sol/sol1/feature/s1/feature/se1/feature")) m(s("remove")) s("ssDef")</actions>
      <actions T="0">t(s("/sol/sol1/feature/s1/feature/se1")) m(s("create")) s("ss1") s("SegregatedStep")</actions>
      <actions T="0">t(s("/sol/sol1/feature/s1/feature/se1/feature/ss1")) m(s("set")) s("segvar") sa(s("comp1_u_fluid"),s("comp1_p"),s("comp1_spf_inl1_Pinlfdf"))</actions>
      <actions T="0">t(s("/sol/sol1/feature/s1/feature/se1/feature/ss1")) m(s("set")) s("subdamp") d(0.5)</actions>
      <actions T="0">t(s("/sol/sol1/feature/s1")) m(s("create")) s("i1") s("Iterative")</actions>
      <actions T="0">t(s("/sol/sol1/feature/s1/feature/i1")) m(s("set")) s("linsolver") s("gmres")</actions>
      <actions T="0">t(s("/sol/sol1/feature/s1/feature/i1")) m(s("set")) s("prefuntype") s("left")</actions>
      <actions T="0">t(s("/sol/sol1/feature/s1/feature/i1")) m(s("set")) s("itrestart") i(50)</actions>
      <actions T="0">t(s("/sol/sol1/feature/s1/feature/i1")) m(s("set")) s("rhob") i(20)</actions>
      <actions T="0">t(s("/sol/sol1/feature/s1/feature/i1")) m(s("set")) s("maxlinit") i(1000)</actions>
      <actions T="0">t(s("/sol/sol1/feature/s1/feature/i1")) m(s("set")) s("nlinnormuse") s("on")</actions>
      <actions T="0">t(s("/sol/sol1/feature/s1/feature/i1")) m(s("label")) s("AMG, fluid flow variables (spf)")</actions>
      <actions T="0">t(s("/sol/sol1/feature/s1/feature/i1")) m(s("create")) s("mg1") s("Multigrid")</actions>
      <actions T="0">t(s("/sol/sol1/feature/s1/feature/i1/feature/mg1")) m(s("set")) s("prefun") s("saamg")</actions>
      <actions T="0">t(s("/sol/sol1/feature/s1/feature/i1/feature/mg1")) m(s("set")) s("mgcycle") s("v")</actions>
      <actions T="0">t(s("/sol/sol1/feature/s1/feature/i1/feature/mg1")) m(s("set")) s("maxcoarsedof") i(80000)</actions>
      <actions T="0">t(s("/sol/sol1/feature/s1/feature/i1/feature/mg1")) m(s("set")) s("strconn") d(0.02)</actions>
      <actions T="0">t(s("/sol/sol1/feature/s1/feature/i1/feature/mg1")) m(s("set")) s("nullspace") s("constant")</actions>
      <actions T="0">t(s("/sol/sol1/feature/s1/feature/i1/feature/mg1")) m(s("set")) s("usesmooth") b(false)</actions>
      <actions T="0">t(s("/sol/sol1/feature/s1/feature/i1/feature/mg1")) m(s("set")) s("saamgcompwise") b(true)</actions>
      <actions T="0">t(s("/sol/sol1/feature/s1/feature/i1/feature/mg1")) m(s("set")) s("loweramg") b(true)</actions>
      <actions T="0">t(s("/sol/sol1/feature/s1/feature/i1/feature/mg1")) m(s("set")) s("compactaggregation") b(false)</actions>
      <actions T="0">t(s("/sol/sol1/feature/s1/feature/i1/feature/mg1/feature/pr")) m(s("create")) s("sc1") s("SCGS")</actions>
      <actions T="0">t(s("/sol/sol1/feature/s1/feature/i1/feature/mg1/feature/pr/feature/sc1")) m(s("set")) s("linesweeptype") s("ssor")</actions>
      <actions T="0">t(s("/sol/sol1/feature/s1/feature/i1/feature/mg1/feature/pr/feature/sc1")) m(s("set")) s("iter") i(0)</actions>
      <actions T="0">t(s("/sol/sol1/feature/s1/feature/i1/feature/mg1/feature/pr/feature/sc1")) m(s("set")) s("scgsrelax") d(0.7)</actions>
      <actions T="0">t(s("/sol/sol1/feature/s1/feature/i1/feature/mg1/feature/pr/feature/sc1")) m(s("set")) s("scgsmethod") s("lines")</actions>
      <actions T="0">t(s("/sol/sol1/feature/s1/feature/i1/feature/mg1/feature/pr/feature/sc1")) m(s("set")) s("scgsvertexrelax") d(0.7)</actions>
      <actions T="0">t(s("/sol/sol1/feature/s1/feature/i1/feature/mg1/feature/pr/feature/sc1")) m(s("set")) s("relax") d(0.5)</actions>
      <actions T="0">t(s("/sol/sol1/feature/s1/feature/i1/feature/mg1/feature/pr/feature/sc1")) m(s("set")) s("scgssolv") s("stored")</actions>
      <actions T="0">t(s("/sol/sol1/feature/s1/feature/i1/feature/mg1/feature/pr/feature/sc1")) m(s("set")) s("approxscgs") b(true)</actions>
      <actions T="0">t(s("/sol/sol1/feature/s1/feature/i1/feature/mg1/feature/pr/feature/sc1")) m(s("set")) s("scgsdirectmaxsize") i(1000)</actions>
      <actions T="0">t(s("/sol/sol1/feature/s1/feature/i1/feature/mg1/feature/po")) m(s("create")) s("sc1") s("SCGS")</actions>
      <actions T="0">t(s("/sol/sol1/feature/s1/feature/i1/feature/mg1/feature/po/feature/sc1")) m(s("set")) s("linesweeptype") s("ssor")</actions>
      <actions T="0">t(s("/sol/sol1/feature/s1/feature/i1/feature/mg1/feature/po/feature/sc1")) m(s("set")) s("iter") i(1)</actions>
      <actions T="0">t(s("/sol/sol1/feature/s1/feature/i1/feature/mg1/feature/po/feature/sc1")) m(s("set")) s("scgsrelax") d(0.7)</actions>
      <actions T="0">t(s("/sol/sol1/feature/s1/feature/i1/feature/mg1/feature/po/feature/sc1")) m(s("set")) s("scgsmethod") s("lines")</actions>
      <actions T="0">t(s("/sol/sol1/feature/s1/feature/i1/feature/mg1/feature/po/feature/sc1")) m(s("set")) s("scgsvertexrelax") d(0.7)</actions>
      <actions T="0">t(s("/sol/sol1/feature/s1/feature/i1/feature/mg1/feature/po/feature/sc1")) m(s("set")) s("relax") d(0.5)</actions>
      <actions T="0">t(s("/sol/sol1/feature/s1/feature/i1/feature/mg1/feature/po/feature/sc1")) m(s("set")) s("scgssolv") s("stored")</actions>
      <actions T="0">t(s("/sol/sol1/feature/s1/feature/i1/feature/mg1/feature/po/feature/sc1")) m(s("set")) s("approxscgs") b(true)</actions>
      <actions T="0">t(s("/sol/sol1/feature/s1/feature/i1/feature/mg1/feature/po/feature/sc1")) m(s("set")) s("scgsdirectmaxsize") i(1000)</actions>
      <actions T="0">t(s("/sol/sol1/feature/s1/feature/i1/feature/mg1/feature/cs")) m(s("create")) s("d1") s("Direct")</actions>
      <actions T="0">t(s("/sol/sol1/feature/s1/feature/i1/feature/mg1/feature/cs/feature/d1")) m(s("set")) s("linsolver") s("pardiso")</actions>
      <actions T="0">t(s("/sol/sol1/feature/s1/feature/i1/feature/mg1/feature/cs/feature/d1")) m(s("set")) s("pivotperturb") d(1.0E-13)</actions>
      <actions T="0">t(s("/sol/sol1/feature/s1/feature/se1/feature/ss1")) m(s("set")) s("linsolver") s("i1")</actions>
      <actions T="0">t(s("/sol/sol1/feature/s1/feature/se1/feature/ss1")) m(s("label")) s("Velocity U_fluid, Pressure p")</actions>
      <actions T="0">t(s("/sol/sol1/feature/s1/feature/se1")) m(s("create")) s("ss2") s("SegregatedStep")</actions>
      <actions T="0">t(s("/sol/sol1/feature/s1/feature/se1/feature/ss2")) m(s("set")) s("segvar") sa(s("comp1_u_solid"))</actions>
      <actions T="0">t(s("/sol/sol1/feature/s1/feature/se1/feature/ss2")) m(s("set")) s("subdtech") s("const")</actions>
      <actions T="0">t(s("/sol/sol1/feature/s1/feature/se1/feature/ss2")) m(s("set")) s("subdamp") d(0.5)</actions>
      <actions T="0">t(s("/sol/sol1/feature/s1")) m(s("create")) s("d1") s("Direct")</actions>
      <actions T="0">t(s("/sol/sol1/feature/s1/feature/d1")) m(s("set")) s("linsolver") s("pardiso")</actions>
      <actions T="0">t(s("/sol/sol1/feature/s1/feature/d1")) m(s("set")) s("pivotperturb") d(1.0E-9)</actions>
      <actions T="0">t(s("/sol/sol1/feature/s1/feature/d1")) m(s("set")) s("nliniterrefine") b(true)</actions>
      <actions T="0">t(s("/sol/sol1/feature/s1/feature/d1")) m(s("label")) s("Suggested Direct Solver (solid)")</actions>
      <actions T="0">t(s("/sol/sol1/feature/s1/feature/se1/feature/ss2")) m(s("set")) s("linsolver") s("d1")</actions>
      <actions T="0">t(s("/sol/sol1/feature/s1/feature/se1/feature/ss2")) m(s("label")) s("Displacement Field")</actions>
      <actions T="0">t(s("/sol/sol1/feature/s1/feature/se1")) m(s("create")) s("ss3") s("SegregatedStep")</actions>
      <actions T="0">t(s("/sol/sol1/feature/s1/feature/se1/feature/ss3")) m(s("set")) s("segvar") sa(s("comp1_spatial_disp"))</actions>
      <actions T="0">t(s("/sol/sol1/feature/s1/feature/se1/feature/ss3")) m(s("set")) s("subdamp") d(0.5)</actions>
      <actions T="0">t(s("/sol/sol1/feature/s1/feature/se1/feature/ss3")) m(s("set")) s("subiter") i(1)</actions>
      <actions T="0">t(s("/sol/sol1/feature/s1/feature/se1/feature/ss3")) m(s("set")) s("subtermconst") s("iter")</actions>
      <actions T="0">t(s("/sol/sol1/feature/s1/feature/se1/feature/ss3")) m(s("set")) s("subntolfact") d(0.1)</actions>
      <actions T="0">t(s("/sol/sol1/feature/s1")) m(s("create")) s("d2") s("Direct")</actions>
      <actions T="0">t(s("/sol/sol1/feature/s1/feature/d2")) m(s("set")) s("linsolver") s("pardiso")</actions>
      <actions T="0">t(s("/sol/sol1/feature/s1/feature/d2")) m(s("set")) s("pivotperturb") d(1.0E-13)</actions>
      <actions T="0">t(s("/sol/sol1/feature/s1/feature/d2")) m(s("label")) s("Direct, spatial mesh displacement (spf)")</actions>
      <actions T="0">t(s("/sol/sol1/feature/s1/feature/se1/feature/ss3")) m(s("set")) s("linsolver") s("d2")</actions>
      <actions T="0">t(s("/sol/sol1/feature/s1/feature/se1/feature/ss3")) m(s("label")) s("Spatial Mesh Displacement")</actions>
      <actions T="0">t(s("/sol/sol1/feature/s1/feature/se1")) m(s("set")) s("segstabacc") s("segcflcmp")</actions>
      <actions T="0">t(s("/sol/sol1/feature/s1/feature/se1")) m(s("set")) s("subinitcfl") d(5.0)</actions>
      <actions T="0">t(s("/sol/sol1/feature/s1/feature/se1")) m(s("set")) s("submincfl") d(10000.0)</actions>
      <actions T="0">t(s("/sol/sol1/feature/s1/feature/se1")) m(s("set")) s("subkppid") d(0.65)</actions>
      <actions T="0">t(s("/sol/sol1/feature/s1/feature/se1")) m(s("set")) s("subkdpid") d(0.15)</actions>
      <actions T="0">t(s("/sol/sol1/feature/s1/feature/se1")) m(s("set")) s("subkipid") d(0.15)</actions>
      <actions T="0">t(s("/sol/sol1/feature/s1/feature/se1")) m(s("set")) s("subcfltol") d(0.1)</actions>
      <actions T="0">t(s("/sol/sol1/feature/s1/feature/se1")) m(s("set")) s("segcflaa") b(true)</actions>
      <actions T="0">t(s("/sol/sol1/feature/s1/feature/se1")) m(s("set")) s("segcflaacfl") i(9000)</actions>
      <actions T="0">t(s("/sol/sol1/feature/s1/feature/se1")) m(s("set")) s("segcflaafact") i(1)</actions>
      <actions T="0">t(s("/sol/sol1/feature/s1/feature/se1")) m(s("set")) s("maxsegiter") i(200)</actions>
      <actions T="0">t(s("/sol/sol1/feature/s1")) m(s("create")) s("d3") s("Direct")</actions>
      <actions T="0">t(s("/sol/sol1/feature/s1/feature/d3")) m(s("set")) s("linsolver") s("pardiso")</actions>
      <actions T="0">t(s("/sol/sol1/feature/s1/feature/d3")) m(s("set")) s("pivotperturb") d(1.0E-13)</actions>
      <actions T="0">t(s("/sol/sol1/feature/s1/feature/d3")) m(s("label")) s("Direct, fluid flow variables (spf)")</actions>
      <actions T="0">t(s("/sol/sol1/feature/s1")) m(s("create")) s("i2") s("Iterative")</actions>
      <actions T="0">t(s("/sol/sol1/feature/s1/feature/i2")) m(s("set")) s("linsolver") s("gmres")</actions>
      <actions T="0">t(s("/sol/sol1/feature/s1/feature/i2")) m(s("set")) s("prefuntype") s("right")</actions>
      <actions T="0">t(s("/sol/sol1/feature/s1/feature/i2")) m(s("set")) s("rhob") d(40.0)</actions>
      <actions T="0">t(s("/sol/sol1/feature/s1/feature/i2")) m(s("set")) s("nlinnormuse") b(true)</actions>
      <actions T="0">t(s("/sol/sol1/feature/s1/feature/i2")) m(s("label")) s("Suggested Iterative Solver (solid)")</actions>
      <actions T="0">t(s("/sol/sol1/feature/s1/feature/i2")) m(s("create")) s("mg1") s("Multigrid")</actions>
      <actions T="0">t(s("/sol/sol1/feature/s1/feature/i2/feature/mg1")) m(s("set")) s("prefun") s("gmg")</actions>
      <actions T="0">t(s("/sol/sol1/feature/s1/feature/i2/feature/mg1/feature/pr")) m(s("create")) s("so1") s("SOR")</actions>
      <actions T="0">t(s("/sol/sol1/feature/s1/feature/i2/feature/mg1/feature/pr/feature/so1")) m(s("set")) s("iter") i(1)</actions>
      <actions T="0">t(s("/sol/sol1/feature/s1/feature/i2/feature/mg1/feature/po")) m(s("create")) s("so1") s("SOR")</actions>
      <actions T="0">t(s("/sol/sol1/feature/s1/feature/i2/feature/mg1/feature/po/feature/so1")) m(s("set")) s("iter") i(1)</actions>
      <actions T="0">t(s("/sol/sol1/feature/s1/feature/i2/feature/mg1/feature/cs")) m(s("create")) s("mg1") s("Multigrid")</actions>
      <actions T="0">t(s("/sol/sol1/feature/s1/feature/i2/feature/mg1/feature/cs/feature/mg1")) m(s("set")) s("prefun") s("saamg")</actions>
      <actions T="0">t(s("/sol/sol1/feature/s1/feature/i2/feature/mg1/feature/cs/feature/mg1")) m(s("set")) s("usesmooth") b(false)</actions>
      <actions T="0">t(s("/sol/sol1/feature/s1/feature/i2/feature/mg1/feature/cs/feature/mg1")) m(s("set")) s("iter") i(2)</actions>
      <actions T="0">t(s("/sol/sol1/feature/s1/feature/i2/feature/mg1/feature/cs/feature/mg1")) m(s("set")) s("mglevels") i(2)</actions>
      <actions T="0">t(s("/sol/sol1/feature/s1/feature/i2/feature/mg1/feature/cs/feature/mg1")) m(s("set")) s("maxcoarsedof") i(10000)</actions>
      <actions T="0">t(s("/sol/sol1/feature/s1/feature")) m(s("remove")) s("fcDef")</actions>
      <actions T="0">t(s("/sol/sol1/feature/s1/feature")) m(s("remove")) s("seDef")</actions>
      <actions T="0">t(s("/sol/sol1")) m(s("attach")) s("std2")</actions>
      <actions T="0">t(s("/component/comp1/mesh/mesh1")) m(s("autoMeshSize")) d(4.0)</actions>
      <actions T="0">t(s("/component/comp1/mesh/mesh1")) m(s("run"))</actions>
      <actions T="0">t(s("/component/comp1/mesh/mesh1/statistics/selection[geom1]")) m(s("geom")) i(3)</actions>
      <actions T="0">t(s("/component/comp1/mesh/mesh1/statistics/selection[geom1]")) m(s("set")) va() ia(2)</actions>
      <actions T="0">t(s("/component/comp1/mesh/mesh1/statistics/selection[geom1]")) m(s("geom")) i(3)</actions>
      <actions T="0">t(s("/component/comp1/mesh/mesh1/statistics/selection[geom1]")) m(s("set")) va() ia(2)</actions>
      <actions T="0">t(s("/sol/sol1")) m(s("study")) s("std2")</actions>
      <actions T="0">t(s("/sol/sol1/feature")) m(s("remove")) s("s1")</actions>
      <actions T="0">t(s("/sol/sol1/feature")) m(s("remove")) s("v1")</actions>
      <actions T="0">t(s("/sol/sol1/feature")) m(s("remove")) s("st1")</actions>
      <actions T="0">t(s("/sol/sol1")) m(s("create")) s("st1") s("StudyStep")</actions>
      <actions T="0">t(s("/sol/sol1/feature/st1")) m(s("set")) s("study") s("std2")</actions>
      <actions T="0">t(s("/sol/sol1/feature/st1")) m(s("set")) s("studystep") s("stat")</actions>
      <actions T="0">t(s("/sol/sol1")) m(s("create")) s("v1") s("Variables")</actions>
      <actions T="0">t(s("/sol/sol1/feature/v1/feature/comp1_spatial_disp")) m(s("set")) s("scalemethod") s("manual")</actions>
      <actions T="0">t(s("/sol/sol1/feature/v1/feature/comp1_spatial_disp")) m(s("set")) s("scaleval") s("1.7401662813741404E-5")</actions>
      <actions T="0">t(s("/sol/sol1/feature/v1")) m(s("set")) s("control") s("stat")</actions>
      <actions T="0">t(s("/sol/sol1")) m(s("create")) s("s1") s("Stationary")</actions>
      <actions T="0">t(s("/sol/sol1/feature/s1/feature/aDef")) m(s("set")) s("cachepattern") b(true)</actions>
      <actions T="0">t(s("/sol/sol1/feature/s1")) m(s("create")) s("seDef") s("Segregated")</actions>
      <actions T="0">t(s("/sol/sol1/feature/s1")) m(s("create")) s("se1") s("Segregated")</actions>
      <actions T="0">t(s("/sol/sol1/feature/s1/feature/se1/feature")) m(s("remove")) s("ssDef")</actions>
      <actions T="0">t(s("/sol/sol1/feature/s1/feature/se1")) m(s("create")) s("ss1") s("SegregatedStep")</actions>
      <actions T="0">t(s("/sol/sol1/feature/s1/feature/se1/feature/ss1")) m(s("set")) s("segvar") sa(s("comp1_u_fluid"),s("comp1_p"),s("comp1_spf_inl1_Pinlfdf"))</actions>
      <actions T="0">t(s("/sol/sol1/feature/s1/feature/se1/feature/ss1")) m(s("set")) s("subdamp") d(0.5)</actions>
      <actions T="0">t(s("/sol/sol1/feature/s1")) m(s("create")) s("i1") s("Iterative")</actions>
      <actions T="0">t(s("/sol/sol1/feature/s1/feature/i1")) m(s("set")) s("linsolver") s("gmres")</actions>
      <actions T="0">t(s("/sol/sol1/feature/s1/feature/i1")) m(s("set")) s("prefuntype") s("left")</actions>
      <actions T="0">t(s("/sol/sol1/feature/s1/feature/i1")) m(s("set")) s("itrestart") i(50)</actions>
      <actions T="0">t(s("/sol/sol1/feature/s1/feature/i1")) m(s("set")) s("rhob") i(20)</actions>
      <actions T="0">t(s("/sol/sol1/feature/s1/feature/i1")) m(s("set")) s("maxlinit") i(1000)</actions>
      <actions T="0">t(s("/sol/sol1/feature/s1/feature/i1")) m(s("set")) s("nlinnormuse") s("on")</actions>
      <actions T="0">t(s("/sol/sol1/feature/s1/feature/i1")) m(s("label")) s("AMG, fluid flow variables (spf)")</actions>
      <actions T="0">t(s("/sol/sol1/feature/s1/feature/i1")) m(s("create")) s("mg1") s("Multigrid")</actions>
      <actions T="0">t(s("/sol/sol1/feature/s1/feature/i1/feature/mg1")) m(s("set")) s("prefun") s("saamg")</actions>
      <actions T="0">t(s("/sol/sol1/feature/s1/feature/i1/feature/mg1")) m(s("set")) s("mgcycle") s("v")</actions>
      <actions T="0">t(s("/sol/sol1/feature/s1/feature/i1/feature/mg1")) m(s("set")) s("maxcoarsedof") i(80000)</actions>
      <actions T="0">t(s("/sol/sol1/feature/s1/feature/i1/feature/mg1")) m(s("set")) s("strconn") d(0.02)</actions>
      <actions T="0">t(s("/sol/sol1/feature/s1/feature/i1/feature/mg1")) m(s("set")) s("nullspace") s("constant")</actions>
      <actions T="0">t(s("/sol/sol1/feature/s1/feature/i1/feature/mg1")) m(s("set")) s("usesmooth") b(false)</actions>
      <actions T="0">t(s("/sol/sol1/feature/s1/feature/i1/feature/mg1")) m(s("set")) s("saamgcompwise") b(true)</actions>
      <actions T="0">t(s("/sol/sol1/feature/s1/feature/i1/feature/mg1")) m(s("set")) s("loweramg") b(true)</actions>
      <actions T="0">t(s("/sol/sol1/feature/s1/feature/i1/feature/mg1")) m(s("set")) s("compactaggregation") b(false)</actions>
      <actions T="0">t(s("/sol/sol1/feature/s1/feature/i1/feature/mg1/feature/pr")) m(s("create")) s("sc1") s("SCGS")</actions>
      <actions T="0">t(s("/sol/sol1/feature/s1/feature/i1/feature/mg1/feature/pr/feature/sc1")) m(s("set")) s("linesweeptype") s("ssor")</actions>
      <actions T="0">t(s("/sol/sol1/feature/s1/feature/i1/feature/mg1/feature/pr/feature/sc1")) m(s("set")) s("iter") i(0)</actions>
      <actions T="0">t(s("/sol/sol1/feature/s1/feature/i1/feature/mg1/feature/pr/feature/sc1")) m(s("set")) s("scgsrelax") d(0.7)</actions>
      <actions T="0">t(s("/sol/sol1/feature/s1/feature/i1/feature/mg1/feature/pr/feature/sc1")) m(s("set")) s("scgsmethod") s("lines")</actions>
      <actions T="0">t(s("/sol/sol1/feature/s1/feature/i1/feature/mg1/feature/pr/feature/sc1")) m(s("set")) s("scgsvertexrelax") d(0.7)</actions>
      <actions T="0">t(s("/sol/sol1/feature/s1/feature/i1/feature/mg1/feature/pr/feature/sc1")) m(s("set")) s("relax") d(0.5)</actions>
      <actions T="0">t(s("/sol/sol1/feature/s1/feature/i1/feature/mg1/feature/pr/feature/sc1")) m(s("set")) s("scgssolv") s("stored")</actions>
      <actions T="0">t(s("/sol/sol1/feature/s1/feature/i1/feature/mg1/feature/pr/feature/sc1")) m(s("set")) s("approxscgs") b(true)</actions>
      <actions T="0">t(s("/sol/sol1/feature/s1/feature/i1/feature/mg1/feature/pr/feature/sc1")) m(s("set")) s("scgsdirectmaxsize") i(1000)</actions>
      <actions T="0">t(s("/sol/sol1/feature/s1/feature/i1/feature/mg1/feature/po")) m(s("create")) s("sc1") s("SCGS")</actions>
      <actions T="0">t(s("/sol/sol1/feature/s1/feature/i1/feature/mg1/feature/po/feature/sc1")) m(s("set")) s("linesweeptype") s("ssor")</actions>
      <actions T="0">t(s("/sol/sol1/feature/s1/feature/i1/feature/mg1/feature/po/feature/sc1")) m(s("set")) s("iter") i(1)</actions>
      <actions T="0">t(s("/sol/sol1/feature/s1/feature/i1/feature/mg1/feature/po/feature/sc1")) m(s("set")) s("scgsrelax") d(0.7)</actions>
      <actions T="0">t(s("/sol/sol1/feature/s1/feature/i1/feature/mg1/feature/po/feature/sc1")) m(s("set")) s("scgsmethod") s("lines")</actions>
      <actions T="0">t(s("/sol/sol1/feature/s1/feature/i1/feature/mg1/feature/po/feature/sc1")) m(s("set")) s("scgsvertexrelax") d(0.7)</actions>
      <actions T="0">t(s("/sol/sol1/feature/s1/feature/i1/feature/mg1/feature/po/feature/sc1")) m(s("set")) s("relax") d(0.5)</actions>
      <actions T="0">t(s("/sol/sol1/feature/s1/feature/i1/feature/mg1/feature/po/feature/sc1")) m(s("set")) s("scgssolv") s("stored")</actions>
      <actions T="0">t(s("/sol/sol1/feature/s1/feature/i1/feature/mg1/feature/po/feature/sc1")) m(s("set")) s("approxscgs") b(true)</actions>
      <actions T="0">t(s("/sol/sol1/feature/s1/feature/i1/feature/mg1/feature/po/feature/sc1")) m(s("set")) s("scgsdirectmaxsize") i(1000)</actions>
      <actions T="0">t(s("/sol/sol1/feature/s1/feature/i1/feature/mg1/feature/cs")) m(s("create")) s("d1") s("Direct")</actions>
      <actions T="0">t(s("/sol/sol1/feature/s1/feature/i1/feature/mg1/feature/cs/feature/d1")) m(s("set")) s("linsolver") s("pardiso")</actions>
      <actions T="0">t(s("/sol/sol1/feature/s1/feature/i1/feature/mg1/feature/cs/feature/d1")) m(s("set")) s("pivotperturb") d(1.0E-13)</actions>
      <actions T="0">t(s("/sol/sol1/feature/s1/feature/se1/feature/ss1")) m(s("set")) s("linsolver") s("i1")</actions>
      <actions T="0">t(s("/sol/sol1/feature/s1/feature/se1/feature/ss1")) m(s("label")) s("Velocity U_fluid, Pressure p")</actions>
      <actions T="0">t(s("/sol/sol1/feature/s1/feature/se1")) m(s("create")) s("ss2") s("SegregatedStep")</actions>
      <actions T="0">t(s("/sol/sol1/feature/s1/feature/se1/feature/ss2")) m(s("set")) s("segvar") sa(s("comp1_u_solid"))</actions>
      <actions T="0">t(s("/sol/sol1/feature/s1/feature/se1/feature/ss2")) m(s("set")) s("subdtech") s("const")</actions>
      <actions T="0">t(s("/sol/sol1/feature/s1/feature/se1/feature/ss2")) m(s("set")) s("subdamp") d(0.5)</actions>
      <actions T="0">t(s("/sol/sol1/feature/s1")) m(s("create")) s("d1") s("Direct")</actions>
      <actions T="0">t(s("/sol/sol1/feature/s1/feature/d1")) m(s("set")) s("linsolver") s("pardiso")</actions>
      <actions T="0">t(s("/sol/sol1/feature/s1/feature/d1")) m(s("set")) s("pivotperturb") d(1.0E-9)</actions>
      <actions T="0">t(s("/sol/sol1/feature/s1/feature/d1")) m(s("set")) s("nliniterrefine") b(true)</actions>
      <actions T="0">t(s("/sol/sol1/feature/s1/feature/d1")) m(s("label")) s("Suggested Direct Solver (solid)")</actions>
      <actions T="0">t(s("/sol/sol1/feature/s1/feature/se1/feature/ss2")) m(s("set")) s("linsolver") s("d1")</actions>
      <actions T="0">t(s("/sol/sol1/feature/s1/feature/se1/feature/ss2")) m(s("label")) s("Displacement Field")</actions>
      <actions T="0">t(s("/sol/sol1/feature/s1/feature/se1")) m(s("create")) s("ss3") s("SegregatedStep")</actions>
      <actions T="0">t(s("/sol/sol1/feature/s1/feature/se1/feature/ss3")) m(s("set")) s("segvar") sa(s("comp1_spatial_disp"))</actions>
      <actions T="0">t(s("/sol/sol1/feature/s1/feature/se1/feature/ss3")) m(s("set")) s("subdamp") d(0.5)</actions>
      <actions T="0">t(s("/sol/sol1/feature/s1/feature/se1/feature/ss3")) m(s("set")) s("subiter") i(1)</actions>
      <actions T="0">t(s("/sol/sol1/feature/s1/feature/se1/feature/ss3")) m(s("set")) s("subtermconst") s("iter")</actions>
      <actions T="0">t(s("/sol/sol1/feature/s1/feature/se1/feature/ss3")) m(s("set")) s("subntolfact") d(0.1)</actions>
      <actions T="0">t(s("/sol/sol1/feature/s1")) m(s("create")) s("d2") s("Direct")</actions>
      <actions T="0">t(s("/sol/sol1/feature/s1/feature/d2")) m(s("set")) s("linsolver") s("pardiso")</actions>
      <actions T="0">t(s("/sol/sol1/feature/s1/feature/d2")) m(s("set")) s("pivotperturb") d(1.0E-13)</actions>
      <actions T="0">t(s("/sol/sol1/feature/s1/feature/d2")) m(s("label")) s("Direct, spatial mesh displacement (spf)")</actions>
      <actions T="0">t(s("/sol/sol1/feature/s1/feature/se1/feature/ss3")) m(s("set")) s("linsolver") s("d2")</actions>
      <actions T="0">t(s("/sol/sol1/feature/s1/feature/se1/feature/ss3")) m(s("label")) s("Spatial Mesh Displacement")</actions>
      <actions T="0">t(s("/sol/sol1/feature/s1/feature/se1")) m(s("set")) s("segstabacc") s("segcflcmp")</actions>
      <actions T="0">t(s("/sol/sol1/feature/s1/feature/se1")) m(s("set")) s("subinitcfl") d(5.0)</actions>
      <actions T="0">t(s("/sol/sol1/feature/s1/feature/se1")) m(s("set")) s("submincfl") d(10000.0)</actions>
      <actions T="0">t(s("/sol/sol1/feature/s1/feature/se1")) m(s("set")) s("subkppid") d(0.65)</actions>
      <actions T="0">t(s("/sol/sol1/feature/s1/feature/se1")) m(s("set")) s("subkdpid") d(0.15)</actions>
      <actions T="0">t(s("/sol/sol1/feature/s1/feature/se1")) m(s("set")) s("subkipid") d(0.15)</actions>
      <actions T="0">t(s("/sol/sol1/feature/s1/feature/se1")) m(s("set")) s("subcfltol") d(0.1)</actions>
      <actions T="0">t(s("/sol/sol1/feature/s1/feature/se1")) m(s("set")) s("segcflaa") b(true)</actions>
      <actions T="0">t(s("/sol/sol1/feature/s1/feature/se1")) m(s("set")) s("segcflaacfl") i(9000)</actions>
      <actions T="0">t(s("/sol/sol1/feature/s1/feature/se1")) m(s("set")) s("segcflaafact") i(1)</actions>
      <actions T="0">t(s("/sol/sol1/feature/s1/feature/se1")) m(s("set")) s("maxsegiter") i(200)</actions>
      <actions T="0">t(s("/sol/sol1/feature/s1")) m(s("create")) s("d3") s("Direct")</actions>
      <actions T="0">t(s("/sol/sol1/feature/s1/feature/d3")) m(s("set")) s("linsolver") s("pardiso")</actions>
      <actions T="0">t(s("/sol/sol1/feature/s1/feature/d3")) m(s("set")) s("pivotperturb") d(1.0E-13)</actions>
      <actions T="0">t(s("/sol/sol1/feature/s1/feature/d3")) m(s("label")) s("Direct, fluid flow variables (spf)")</actions>
      <actions T="0">t(s("/sol/sol1/feature/s1")) m(s("create")) s("i2") s("Iterative")</actions>
      <actions T="0">t(s("/sol/sol1/feature/s1/feature/i2")) m(s("set")) s("linsolver") s("gmres")</actions>
      <actions T="0">t(s("/sol/sol1/feature/s1/feature/i2")) m(s("set")) s("prefuntype") s("right")</actions>
      <actions T="0">t(s("/sol/sol1/feature/s1/feature/i2")) m(s("set")) s("rhob") d(40.0)</actions>
      <actions T="0">t(s("/sol/sol1/feature/s1/feature/i2")) m(s("set")) s("nlinnormuse") b(true)</actions>
      <actions T="0">t(s("/sol/sol1/feature/s1/feature/i2")) m(s("label")) s("Suggested Iterative Solver (solid)")</actions>
      <actions T="0">t(s("/sol/sol1/feature/s1/feature/i2")) m(s("create")) s("mg1") s("Multigrid")</actions>
      <actions T="0">t(s("/sol/sol1/feature/s1/feature/i2/feature/mg1")) m(s("set")) s("prefun") s("gmg")</actions>
      <actions T="0">t(s("/sol/sol1/feature/s1/feature/i2/feature/mg1/feature/pr")) m(s("create")) s("so1") s("SOR")</actions>
      <actions T="0">t(s("/sol/sol1/feature/s1/feature/i2/feature/mg1/feature/pr/feature/so1")) m(s("set")) s("iter") i(1)</actions>
      <actions T="0">t(s("/sol/sol1/feature/s1/feature/i2/feature/mg1/feature/po")) m(s("create")) s("so1") s("SOR")</actions>
      <actions T="0">t(s("/sol/sol1/feature/s1/feature/i2/feature/mg1/feature/po/feature/so1")) m(s("set")) s("iter") i(1)</actions>
      <actions T="0">t(s("/sol/sol1/feature/s1/feature/i2/feature/mg1/feature/cs")) m(s("create")) s("mg1") s("Multigrid")</actions>
      <actions T="0">t(s("/sol/sol1/feature/s1/feature/i2/feature/mg1/feature/cs/feature/mg1")) m(s("set")) s("prefun") s("saamg")</actions>
      <actions T="0">t(s("/sol/sol1/feature/s1/feature/i2/feature/mg1/feature/cs/feature/mg1")) m(s("set")) s("usesmooth") b(false)</actions>
      <actions T="0">t(s("/sol/sol1/feature/s1/feature/i2/feature/mg1/feature/cs/feature/mg1")) m(s("set")) s("iter") i(2)</actions>
      <actions T="0">t(s("/sol/sol1/feature/s1/feature/i2/feature/mg1/feature/cs/feature/mg1")) m(s("set")) s("mglevels") i(2)</actions>
      <actions T="0">t(s("/sol/sol1/feature/s1/feature/i2/feature/mg1/feature/cs/feature/mg1")) m(s("set")) s("maxcoarsedof") i(10000)</actions>
      <actions T="0">t(s("/sol/sol1/feature/s1/feature")) m(s("remove")) s("fcDef")</actions>
      <actions T="0">t(s("/sol/sol1/feature/s1/feature")) m(s("remove")) s("seDef")</actions>
      <actions T="0">t(s("/sol/sol1")) m(s("attach")) s("std2")</actions>
      <actions T="0">t(s("/component/comp1/mesh/mesh1")) m(s("autoMeshSize")) d(5.0)</actions>
      <actions T="0">t(s("/component/comp1/mesh/mesh1")) m(s("run"))</actions>
      <actions T="0">t(s("/component/comp1/mesh/mesh1/statistics/selection[geom1]")) m(s("geom")) i(3)</actions>
      <actions T="0">t(s("/component/comp1/mesh/mesh1/statistics/selection[geom1]")) m(s("set")) va() ia(2)</actions>
      <actions T="0">t(s("/component/comp1/mesh/mesh1/statistics/selection[geom1]")) m(s("geom")) i(3)</actions>
      <actions T="0">t(s("/component/comp1/mesh/mesh1/statistics/selection[geom1]")) m(s("set")) va() ia(2)</actions>
      <actions T="0">t(s("/sol/sol1")) m(s("study")) s("std2")</actions>
      <actions T="0">t(s("/sol/sol1/feature")) m(s("remove")) s("s1")</actions>
      <actions T="0">t(s("/sol/sol1/feature")) m(s("remove")) s("v1")</actions>
      <actions T="0">t(s("/sol/sol1/feature")) m(s("remove")) s("st1")</actions>
      <actions T="0">t(s("/sol/sol1")) m(s("create")) s("st1") s("StudyStep")</actions>
      <actions T="0">t(s("/sol/sol1/feature/st1")) m(s("set")) s("study") s("std2")</actions>
      <actions T="0">t(s("/sol/sol1/feature/st1")) m(s("set")) s("studystep") s("stat")</actions>
      <actions T="0">t(s("/sol/sol1")) m(s("create")) s("v1") s("Variables")</actions>
      <actions T="0">t(s("/sol/sol1/feature/v1/feature/comp1_spatial_disp")) m(s("set")) s("scalemethod") s("manual")</actions>
      <actions T="0">t(s("/sol/sol1/feature/v1/feature/comp1_spatial_disp")) m(s("set")) s("scaleval") s("2.3263615849803358E-5")</actions>
      <actions T="0">t(s("/sol/sol1/feature/v1")) m(s("set")) s("control") s("stat")</actions>
      <actions T="0">t(s("/sol/sol1")) m(s("create")) s("s1") s("Stationary")</actions>
      <actions T="0">t(s("/sol/sol1/feature/s1/feature/aDef")) m(s("set")) s("cachepattern") b(true)</actions>
      <actions T="0">t(s("/sol/sol1/feature/s1")) m(s("create")) s("seDef") s("Segregated")</actions>
      <actions T="0">t(s("/sol/sol1/feature/s1")) m(s("create")) s("se1") s("Segregated")</actions>
      <actions T="0">t(s("/sol/sol1/feature/s1/feature/se1/feature")) m(s("remove")) s("ssDef")</actions>
      <actions T="0">t(s("/sol/sol1/feature/s1/feature/se1")) m(s("create")) s("ss1") s("SegregatedStep")</actions>
      <actions T="0">t(s("/sol/sol1/feature/s1/feature/se1/feature/ss1")) m(s("set")) s("segvar") sa(s("comp1_u_fluid"),s("comp1_p"),s("comp1_spf_inl1_Pinlfdf"))</actions>
      <actions T="0">t(s("/sol/sol1/feature/s1/feature/se1/feature/ss1")) m(s("set")) s("subdamp") d(0.5)</actions>
      <actions T="0">t(s("/sol/sol1/feature/s1")) m(s("create")) s("i1") s("Iterative")</actions>
      <actions T="0">t(s("/sol/sol1/feature/s1/feature/i1")) m(s("set")) s("linsolver") s("gmres")</actions>
      <actions T="0">t(s("/sol/sol1/feature/s1/feature/i1")) m(s("set")) s("prefuntype") s("left")</actions>
      <actions T="0">t(s("/sol/sol1/feature/s1/feature/i1")) m(s("set")) s("itrestart") i(50)</actions>
      <actions T="0">t(s("/sol/sol1/feature/s1/feature/i1")) m(s("set")) s("rhob") i(20)</actions>
      <actions T="0">t(s("/sol/sol1/feature/s1/feature/i1")) m(s("set")) s("maxlinit") i(1000)</actions>
      <actions T="0">t(s("/sol/sol1/feature/s1/feature/i1")) m(s("set")) s("nlinnormuse") s("on")</actions>
      <actions T="0">t(s("/sol/sol1/feature/s1/feature/i1")) m(s("label")) s("AMG, fluid flow variables (spf)")</actions>
      <actions T="0">t(s("/sol/sol1/feature/s1/feature/i1")) m(s("create")) s("mg1") s("Multigrid")</actions>
      <actions T="0">t(s("/sol/sol1/feature/s1/feature/i1/feature/mg1")) m(s("set")) s("prefun") s("saamg")</actions>
      <actions T="0">t(s("/sol/sol1/feature/s1/feature/i1/feature/mg1")) m(s("set")) s("mgcycle") s("v")</actions>
      <actions T="0">t(s("/sol/sol1/feature/s1/feature/i1/feature/mg1")) m(s("set")) s("maxcoarsedof") i(80000)</actions>
      <actions T="0">t(s("/sol/sol1/feature/s1/feature/i1/feature/mg1")) m(s("set")) s("strconn") d(0.02)</actions>
      <actions T="0">t(s("/sol/sol1/feature/s1/feature/i1/feature/mg1")) m(s("set")) s("nullspace") s("constant")</actions>
      <actions T="0">t(s("/sol/sol1/feature/s1/feature/i1/feature/mg1")) m(s("set")) s("usesmooth") b(false)</actions>
      <actions T="0">t(s("/sol/sol1/feature/s1/feature/i1/feature/mg1")) m(s("set")) s("saamgcompwise") b(true)</actions>
      <actions T="0">t(s("/sol/sol1/feature/s1/feature/i1/feature/mg1")) m(s("set")) s("loweramg") b(true)</actions>
      <actions T="0">t(s("/sol/sol1/feature/s1/feature/i1/feature/mg1")) m(s("set")) s("compactaggregation") b(false)</actions>
      <actions T="0">t(s("/sol/sol1/feature/s1/feature/i1/feature/mg1/feature/pr")) m(s("create")) s("sc1") s("SCGS")</actions>
      <actions T="0">t(s("/sol/sol1/feature/s1/feature/i1/feature/mg1/feature/pr/feature/sc1")) m(s("set")) s("linesweeptype") s("ssor")</actions>
      <actions T="0">t(s("/sol/sol1/feature/s1/feature/i1/feature/mg1/feature/pr/feature/sc1")) m(s("set")) s("iter") i(0)</actions>
      <actions T="0">t(s("/sol/sol1/feature/s1/feature/i1/feature/mg1/feature/pr/feature/sc1")) m(s("set")) s("scgsrelax") d(0.7)</actions>
      <actions T="0">t(s("/sol/sol1/feature/s1/feature/i1/feature/mg1/feature/pr/feature/sc1")) m(s("set")) s("scgsmethod") s("lines")</actions>
      <actions T="0">t(s("/sol/sol1/feature/s1/feature/i1/feature/mg1/feature/pr/feature/sc1")) m(s("set")) s("scgsvertexrelax") d(0.7)</actions>
      <actions T="0">t(s("/sol/sol1/feature/s1/feature/i1/feature/mg1/feature/pr/feature/sc1")) m(s("set")) s("relax") d(0.5)</actions>
      <actions T="0">t(s("/sol/sol1/feature/s1/feature/i1/feature/mg1/feature/pr/feature/sc1")) m(s("set")) s("scgssolv") s("stored")</actions>
      <actions T="0">t(s("/sol/sol1/feature/s1/feature/i1/feature/mg1/feature/pr/feature/sc1")) m(s("set")) s("approxscgs") b(true)</actions>
      <actions T="0">t(s("/sol/sol1/feature/s1/feature/i1/feature/mg1/feature/pr/feature/sc1")) m(s("set")) s("scgsdirectmaxsize") i(1000)</actions>
      <actions T="0">t(s("/sol/sol1/feature/s1/feature/i1/feature/mg1/feature/po")) m(s("create")) s("sc1") s("SCGS")</actions>
      <actions T="0">t(s("/sol/sol1/feature/s1/feature/i1/feature/mg1/feature/po/feature/sc1")) m(s("set")) s("linesweeptype") s("ssor")</actions>
      <actions T="0">t(s("/sol/sol1/feature/s1/feature/i1/feature/mg1/feature/po/feature/sc1")) m(s("set")) s("iter") i(1)</actions>
      <actions T="0">t(s("/sol/sol1/feature/s1/feature/i1/feature/mg1/feature/po/feature/sc1")) m(s("set")) s("scgsrelax") d(0.7)</actions>
      <actions T="0">t(s("/sol/sol1/feature/s1/feature/i1/feature/mg1/feature/po/feature/sc1")) m(s("set")) s("scgsmethod") s("lines")</actions>
      <actions T="0">t(s("/sol/sol1/feature/s1/feature/i1/feature/mg1/feature/po/feature/sc1")) m(s("set")) s("scgsvertexrelax") d(0.7)</actions>
      <actions T="0">t(s("/sol/sol1/feature/s1/feature/i1/feature/mg1/feature/po/feature/sc1")) m(s("set")) s("relax") d(0.5)</actions>
      <actions T="0">t(s("/sol/sol1/feature/s1/feature/i1/feature/mg1/feature/po/feature/sc1")) m(s("set")) s("scgssolv") s("stored")</actions>
      <actions T="0">t(s("/sol/sol1/feature/s1/feature/i1/feature/mg1/feature/po/feature/sc1")) m(s("set")) s("approxscgs") b(true)</actions>
      <actions T="0">t(s("/sol/sol1/feature/s1/feature/i1/feature/mg1/feature/po/feature/sc1")) m(s("set")) s("scgsdirectmaxsize") i(1000)</actions>
      <actions T="0">t(s("/sol/sol1/feature/s1/feature/i1/feature/mg1/feature/cs")) m(s("create")) s("d1") s("Direct")</actions>
      <actions T="0">t(s("/sol/sol1/feature/s1/feature/i1/feature/mg1/feature/cs/feature/d1")) m(s("set")) s("linsolver") s("pardiso")</actions>
      <actions T="0">t(s("/sol/sol1/feature/s1/feature/i1/feature/mg1/feature/cs/feature/d1")) m(s("set")) s("pivotperturb") d(1.0E-13)</actions>
      <actions T="0">t(s("/sol/sol1/feature/s1/feature/se1/feature/ss1")) m(s("set")) s("linsolver") s("i1")</actions>
      <actions T="0">t(s("/sol/sol1/feature/s1/feature/se1/feature/ss1")) m(s("label")) s("Velocity U_fluid, Pressure p")</actions>
      <actions T="0">t(s("/sol/sol1/feature/s1/feature/se1")) m(s("create")) s("ss2") s("SegregatedStep")</actions>
      <actions T="0">t(s("/sol/sol1/feature/s1/feature/se1/feature/ss2")) m(s("set")) s("segvar") sa(s("comp1_u_solid"))</actions>
      <actions T="0">t(s("/sol/sol1/feature/s1/feature/se1/feature/ss2")) m(s("set")) s("subdtech") s("const")</actions>
      <actions T="0">t(s("/sol/sol1/feature/s1/feature/se1/feature/ss2")) m(s("set")) s("subdamp") d(0.5)</actions>
      <actions T="0">t(s("/sol/sol1/feature/s1")) m(s("create")) s("d1") s("Direct")</actions>
      <actions T="0">t(s("/sol/sol1/feature/s1/feature/d1")) m(s("set")) s("linsolver") s("pardiso")</actions>
      <actions T="0">t(s("/sol/sol1/feature/s1/feature/d1")) m(s("set")) s("pivotperturb") d(1.0E-9)</actions>
      <actions T="0">t(s("/sol/sol1/feature/s1/feature/d1")) m(s("set")) s("nliniterrefine") b(true)</actions>
      <actions T="0">t(s("/sol/sol1/feature/s1/feature/d1")) m(s("label")) s("Suggested Direct Solver (solid)")</actions>
      <actions T="0">t(s("/sol/sol1/feature/s1/feature/se1/feature/ss2")) m(s("set")) s("linsolver") s("d1")</actions>
      <actions T="0">t(s("/sol/sol1/feature/s1/feature/se1/feature/ss2")) m(s("label")) s("Displacement Field")</actions>
      <actions T="0">t(s("/sol/sol1/feature/s1/feature/se1")) m(s("create")) s("ss3") s("SegregatedStep")</actions>
      <actions T="0">t(s("/sol/sol1/feature/s1/feature/se1/feature/ss3")) m(s("set")) s("segvar") sa(s("comp1_spatial_disp"))</actions>
      <actions T="0">t(s("/sol/sol1/feature/s1/feature/se1/feature/ss3")) m(s("set")) s("subdamp") d(0.5)</actions>
      <actions T="0">t(s("/sol/sol1/feature/s1/feature/se1/feature/ss3")) m(s("set")) s("subiter") i(1)</actions>
      <actions T="0">t(s("/sol/sol1/feature/s1/feature/se1/feature/ss3")) m(s("set")) s("subtermconst") s("iter")</actions>
      <actions T="0">t(s("/sol/sol1/feature/s1/feature/se1/feature/ss3")) m(s("set")) s("subntolfact") d(0.1)</actions>
      <actions T="0">t(s("/sol/sol1/feature/s1")) m(s("create")) s("d2") s("Direct")</actions>
      <actions T="0">t(s("/sol/sol1/feature/s1/feature/d2")) m(s("set")) s("linsolver") s("pardiso")</actions>
      <actions T="0">t(s("/sol/sol1/feature/s1/feature/d2")) m(s("set")) s("pivotperturb") d(1.0E-13)</actions>
      <actions T="0">t(s("/sol/sol1/feature/s1/feature/d2")) m(s("label")) s("Direct, spatial mesh displacement (spf)")</actions>
      <actions T="0">t(s("/sol/sol1/feature/s1/feature/se1/feature/ss3")) m(s("set")) s("linsolver") s("d2")</actions>
      <actions T="0">t(s("/sol/sol1/feature/s1/feature/se1/feature/ss3")) m(s("label")) s("Spatial Mesh Displacement")</actions>
      <actions T="0">t(s("/sol/sol1/feature/s1/feature/se1")) m(s("set")) s("segstabacc") s("segcflcmp")</actions>
      <actions T="0">t(s("/sol/sol1/feature/s1/feature/se1")) m(s("set")) s("subinitcfl") d(5.0)</actions>
      <actions T="0">t(s("/sol/sol1/feature/s1/feature/se1")) m(s("set")) s("submincfl") d(10000.0)</actions>
      <actions T="0">t(s("/sol/sol1/feature/s1/feature/se1")) m(s("set")) s("subkppid") d(0.65)</actions>
      <actions T="0">t(s("/sol/sol1/feature/s1/feature/se1")) m(s("set")) s("subkdpid") d(0.15)</actions>
      <actions T="0">t(s("/sol/sol1/feature/s1/feature/se1")) m(s("set")) s("subkipid") d(0.15)</actions>
      <actions T="0">t(s("/sol/sol1/feature/s1/feature/se1")) m(s("set")) s("subcfltol") d(0.1)</actions>
      <actions T="0">t(s("/sol/sol1/feature/s1/feature/se1")) m(s("set")) s("segcflaa") b(true)</actions>
      <actions T="0">t(s("/sol/sol1/feature/s1/feature/se1")) m(s("set")) s("segcflaacfl") i(9000)</actions>
      <actions T="0">t(s("/sol/sol1/feature/s1/feature/se1")) m(s("set")) s("segcflaafact") i(1)</actions>
      <actions T="0">t(s("/sol/sol1/feature/s1/feature/se1")) m(s("set")) s("maxsegiter") i(200)</actions>
      <actions T="0">t(s("/sol/sol1/feature/s1")) m(s("create")) s("d3") s("Direct")</actions>
      <actions T="0">t(s("/sol/sol1/feature/s1/feature/d3")) m(s("set")) s("linsolver") s("pardiso")</actions>
      <actions T="0">t(s("/sol/sol1/feature/s1/feature/d3")) m(s("set")) s("pivotperturb") d(1.0E-13)</actions>
      <actions T="0">t(s("/sol/sol1/feature/s1/feature/d3")) m(s("label")) s("Direct, fluid flow variables (spf)")</actions>
      <actions T="0">t(s("/sol/sol1/feature/s1")) m(s("create")) s("i2") s("Iterative")</actions>
      <actions T="0">t(s("/sol/sol1/feature/s1/feature/i2")) m(s("set")) s("linsolver") s("gmres")</actions>
      <actions T="0">t(s("/sol/sol1/feature/s1/feature/i2")) m(s("set")) s("prefuntype") s("right")</actions>
      <actions T="0">t(s("/sol/sol1/feature/s1/feature/i2")) m(s("set")) s("rhob") d(40.0)</actions>
      <actions T="0">t(s("/sol/sol1/feature/s1/feature/i2")) m(s("set")) s("nlinnormuse") b(true)</actions>
      <actions T="0">t(s("/sol/sol1/feature/s1/feature/i2")) m(s("label")) s("Suggested Iterative Solver (solid)")</actions>
      <actions T="0">t(s("/sol/sol1/feature/s1/feature/i2")) m(s("create")) s("mg1") s("Multigrid")</actions>
      <actions T="0">t(s("/sol/sol1/feature/s1/feature/i2/feature/mg1")) m(s("set")) s("prefun") s("gmg")</actions>
      <actions T="0">t(s("/sol/sol1/feature/s1/feature/i2/feature/mg1/feature/pr")) m(s("create")) s("so1") s("SOR")</actions>
      <actions T="0">t(s("/sol/sol1/feature/s1/feature/i2/feature/mg1/feature/pr/feature/so1")) m(s("set")) s("iter") i(1)</actions>
      <actions T="0">t(s("/sol/sol1/feature/s1/feature/i2/feature/mg1/feature/po")) m(s("create")) s("so1") s("SOR")</actions>
      <actions T="0">t(s("/sol/sol1/feature/s1/feature/i2/feature/mg1/feature/po/feature/so1")) m(s("set")) s("iter") i(1)</actions>
      <actions T="0">t(s("/sol/sol1/feature/s1/feature/i2/feature/mg1/feature/cs")) m(s("create")) s("mg1") s("Multigrid")</actions>
      <actions T="0">t(s("/sol/sol1/feature/s1/feature/i2/feature/mg1/feature/cs/feature/mg1")) m(s("set")) s("prefun") s("saamg")</actions>
      <actions T="0">t(s("/sol/sol1/feature/s1/feature/i2/feature/mg1/feature/cs/feature/mg1")) m(s("set")) s("usesmooth") b(false)</actions>
      <actions T="0">t(s("/sol/sol1/feature/s1/feature/i2/feature/mg1/feature/cs/feature/mg1")) m(s("set")) s("iter") i(2)</actions>
      <actions T="0">t(s("/sol/sol1/feature/s1/feature/i2/feature/mg1/feature/cs/feature/mg1")) m(s("set")) s("mglevels") i(2)</actions>
      <actions T="0">t(s("/sol/sol1/feature/s1/feature/i2/feature/mg1/feature/cs/feature/mg1")) m(s("set")) s("maxcoarsedof") i(10000)</actions>
      <actions T="0">t(s("/sol/sol1/feature/s1/feature")) m(s("remove")) s("fcDef")</actions>
      <actions T="0">t(s("/sol/sol1/feature/s1/feature")) m(s("remove")) s("seDef")</actions>
      <actions T="0">t(s("/sol/sol1")) m(s("attach")) s("std2")</actions>
      <actions T="0">t(s("/result/numerical/meas1")) m(s("set")) s("table") s("tbl2")</actions>
      <actions T="0">t(s("/result/numerical/meas1")) m(s("appendResult"))</actions>
      <actions T="0">t(s("/component/comp1/geom/geom1/measure/selection[geom1]")) m(s("init")) i(3)</actions>
      <actions T="0">t(s("/component/comp1/geom/geom1/measure/selection[geom1]")) m(s("set")) s("fin") i(2)</actions>
      <actions T="0">t(s("/result/numerical/int1")) m(s("set")) s("table") s("tbl1")</actions>
      <actions T="0">t(s("/result/numerical/int1")) m(s("appendResult"))</actions>
      <actions T="0">t(s("/result/numerical/meas1")) m(s("set")) s("table") s("tbl2")</actions>
      <actions T="0">t(s("/result/numerical/meas1")) m(s("appendResult"))</actions>
      <actions T="0">t(s("/")) m(s("label")) s("PEEK tubing - 250_600 - 2 bar_0.215 bar_29.264_.mph")</actions>
      <actions T="0">t(s("/component/comp1/geom/geom1/feature/cyl2")) m(s("set")) s("r") d(0.1065)</actions>
      <actions T="0">t(s("/component/comp1/geom/geom1")) m(s("runPre")) s("fin")</actions>
      <actions T="0">t(s("/component/comp1/geom/geom1/measure/selection[geom1]")) m(s("init"))</actions>
      <actions T="0">t(s("/component/comp1/geom/geom1/measure/selection[geom1]")) m(s("set")) va() sa(s("cyl2"))</actions>
      <actions T="0">t(s("/component/comp1/geom/geom1/measure/selection[geom1]")) m(s("init"))</actions>
      <actions T="0">t(s("/component/comp1/geom/geom1/measure/selection[geom1]")) m(s("set")) va() sa(s("cyl2"))</actions>
      <actions T="0">t(s("/component/comp1/geom/geom1/measure/selection[geom1]")) m(s("init"))</actions>
      <actions T="0">t(s("/component/comp1/geom/geom1/measure/selection[geom1]")) m(s("set")) va() sa(s("cyl2"))</actions>
      <actions T="0">t(s("/component/comp1/geom/geom1/measure/selection[geom1]")) m(s("init")) i(3)</actions>
      <actions T="0">t(s("/component/comp1/geom/geom1/measure/selection[geom1]")) m(s("set")) s("cyl2") i(1)</actions>
      <actions T="0">t(s("/component/comp1/geom/geom1/feature/cyl2")) m(s("set")) s("r") d(0.065)</actions>
      <actions T="0">t(s("/component/comp1/geom/geom1")) m(s("runPre")) s("fin")</actions>
      <actions T="0">t(s("/component/comp1/geom/geom1/measure/selection[geom1]")) m(s("init")) i(3)</actions>
      <actions T="0">t(s("/component/comp1/geom/geom1/measure/selection[geom1]")) m(s("set")) s("cyl2") i(1)</actions>
      <actions T="0">t(s("/component/comp1/geom/geom1")) m(s("run"))</actions>
      <actions T="0">t(s("/component/comp1/physics/spf/feature/out1")) m(s("set")) s("p0") s("0.208 [bar]")</actions>
      <actions T="0">t(s("/component/comp1/mesh/mesh1")) m(s("run"))</actions>
      <actions T="0">t(s("/result/numerical/meas1")) m(s("set")) s("table") s("tbl2")</actions>
      <actions T="0">t(s("/result/numerical/meas1")) m(s("appendResult"))</actions>
      <actions T="0">t(s("/component/comp1/mesh/mesh1/statistics/selection[geom1]")) m(s("geom")) i(3)</actions>
      <actions T="0">t(s("/component/comp1/mesh/mesh1/statistics/selection[geom1]")) m(s("set")) va() ia(2)</actions>
      <actions T="0">t(s("/component/comp1/mesh/mesh1/statistics/selection[geom1]")) m(s("geom")) i(3)</actions>
      <actions T="0">t(s("/component/comp1/mesh/mesh1/statistics/selection[geom1]")) m(s("set")) va() ia(2)</actions>
      <actions T="0">t(s("/sol/sol1")) m(s("study")) s("std2")</actions>
      <actions T="0">t(s("/sol/sol1/feature")) m(s("remove")) s("s1")</actions>
      <actions T="0">t(s("/sol/sol1/feature")) m(s("remove")) s("v1")</actions>
      <actions T="0">t(s("/sol/sol1/feature")) m(s("remove")) s("st1")</actions>
      <actions T="0">t(s("/sol/sol1")) m(s("create")) s("st1") s("StudyStep")</actions>
      <actions T="0">t(s("/sol/sol1/feature/st1")) m(s("set")) s("study") s("std2")</actions>
      <actions T="0">t(s("/sol/sol1/feature/st1")) m(s("set")) s("studystep") s("stat")</actions>
      <actions T="0">t(s("/sol/sol1")) m(s("create")) s("v1") s("Variables")</actions>
      <actions T="0">t(s("/sol/sol1/feature/v1/feature/comp1_spatial_disp")) m(s("set")) s("scalemethod") s("manual")</actions>
      <actions T="0">t(s("/sol/sol1/feature/v1/feature/comp1_spatial_disp")) m(s("set")) s("scaleval") s("1.4131356057394613E-5")</actions>
      <actions T="0">t(s("/sol/sol1/feature/v1")) m(s("set")) s("control") s("stat")</actions>
      <actions T="0">t(s("/sol/sol1")) m(s("create")) s("s1") s("Stationary")</actions>
      <actions T="0">t(s("/sol/sol1/feature/s1/feature/aDef")) m(s("set")) s("cachepattern") b(true)</actions>
      <actions T="0">t(s("/sol/sol1/feature/s1")) m(s("create")) s("seDef") s("Segregated")</actions>
      <actions T="0">t(s("/sol/sol1/feature/s1")) m(s("create")) s("se1") s("Segregated")</actions>
      <actions T="0">t(s("/sol/sol1/feature/s1/feature/se1/feature")) m(s("remove")) s("ssDef")</actions>
      <actions T="0">t(s("/sol/sol1/feature/s1/feature/se1")) m(s("create")) s("ss1") s("SegregatedStep")</actions>
      <actions T="0">t(s("/sol/sol1/feature/s1/feature/se1/feature/ss1")) m(s("set")) s("segvar") sa(s("comp1_u_fluid"),s("comp1_p"),s("comp1_spf_inl1_Pinlfdf"))</actions>
      <actions T="0">t(s("/sol/sol1/feature/s1/feature/se1/feature/ss1")) m(s("set")) s("subdamp") d(0.5)</actions>
      <actions T="0">t(s("/sol/sol1/feature/s1")) m(s("create")) s("i1") s("Iterative")</actions>
      <actions T="0">t(s("/sol/sol1/feature/s1/feature/i1")) m(s("set")) s("linsolver") s("gmres")</actions>
      <actions T="0">t(s("/sol/sol1/feature/s1/feature/i1")) m(s("set")) s("prefuntype") s("left")</actions>
      <actions T="0">t(s("/sol/sol1/feature/s1/feature/i1")) m(s("set")) s("itrestart") i(50)</actions>
      <actions T="0">t(s("/sol/sol1/feature/s1/feature/i1")) m(s("set")) s("rhob") i(20)</actions>
      <actions T="0">t(s("/sol/sol1/feature/s1/feature/i1")) m(s("set")) s("maxlinit") i(1000)</actions>
      <actions T="0">t(s("/sol/sol1/feature/s1/feature/i1")) m(s("set")) s("nlinnormuse") s("on")</actions>
      <actions T="0">t(s("/sol/sol1/feature/s1/feature/i1")) m(s("label")) s("AMG, fluid flow variables (spf)")</actions>
      <actions T="0">t(s("/sol/sol1/feature/s1/feature/i1")) m(s("create")) s("mg1") s("Multigrid")</actions>
      <actions T="0">t(s("/sol/sol1/feature/s1/feature/i1/feature/mg1")) m(s("set")) s("prefun") s("saamg")</actions>
      <actions T="0">t(s("/sol/sol1/feature/s1/feature/i1/feature/mg1")) m(s("set")) s("mgcycle") s("v")</actions>
      <actions T="0">t(s("/sol/sol1/feature/s1/feature/i1/feature/mg1")) m(s("set")) s("maxcoarsedof") i(80000)</actions>
      <actions T="0">t(s("/sol/sol1/feature/s1/feature/i1/feature/mg1")) m(s("set")) s("strconn") d(0.02)</actions>
      <actions T="0">t(s("/sol/sol1/feature/s1/feature/i1/feature/mg1")) m(s("set")) s("nullspace") s("constant")</actions>
      <actions T="0">t(s("/sol/sol1/feature/s1/feature/i1/feature/mg1")) m(s("set")) s("usesmooth") b(false)</actions>
      <actions T="0">t(s("/sol/sol1/feature/s1/feature/i1/feature/mg1")) m(s("set")) s("saamgcompwise") b(true)</actions>
      <actions T="0">t(s("/sol/sol1/feature/s1/feature/i1/feature/mg1")) m(s("set")) s("loweramg") b(true)</actions>
      <actions T="0">t(s("/sol/sol1/feature/s1/feature/i1/feature/mg1")) m(s("set")) s("compactaggregation") b(false)</actions>
      <actions T="0">t(s("/sol/sol1/feature/s1/feature/i1/feature/mg1/feature/pr")) m(s("create")) s("sc1") s("SCGS")</actions>
      <actions T="0">t(s("/sol/sol1/feature/s1/feature/i1/feature/mg1/feature/pr/feature/sc1")) m(s("set")) s("linesweeptype") s("ssor")</actions>
      <actions T="0">t(s("/sol/sol1/feature/s1/feature/i1/feature/mg1/feature/pr/feature/sc1")) m(s("set")) s("iter") i(0)</actions>
      <actions T="0">t(s("/sol/sol1/feature/s1/feature/i1/feature/mg1/feature/pr/feature/sc1")) m(s("set")) s("scgsrelax") d(0.7)</actions>
      <actions T="0">t(s("/sol/sol1/feature/s1/feature/i1/feature/mg1/feature/pr/feature/sc1")) m(s("set")) s("scgsmethod") s("lines")</actions>
      <actions T="0">t(s("/sol/sol1/feature/s1/feature/i1/feature/mg1/feature/pr/feature/sc1")) m(s("set")) s("scgsvertexrelax") d(0.7)</actions>
      <actions T="0">t(s("/sol/sol1/feature/s1/feature/i1/feature/mg1/feature/pr/feature/sc1")) m(s("set")) s("relax") d(0.5)</actions>
      <actions T="0">t(s("/sol/sol1/feature/s1/feature/i1/feature/mg1/feature/pr/feature/sc1")) m(s("set")) s("scgssolv") s("stored")</actions>
      <actions T="0">t(s("/sol/sol1/feature/s1/feature/i1/feature/mg1/feature/pr/feature/sc1")) m(s("set")) s("approxscgs") b(true)</actions>
      <actions T="0">t(s("/sol/sol1/feature/s1/feature/i1/feature/mg1/feature/pr/feature/sc1")) m(s("set")) s("scgsdirectmaxsize") i(1000)</actions>
      <actions T="0">t(s("/sol/sol1/feature/s1/feature/i1/feature/mg1/feature/po")) m(s("create")) s("sc1") s("SCGS")</actions>
      <actions T="0">t(s("/sol/sol1/feature/s1/feature/i1/feature/mg1/feature/po/feature/sc1")) m(s("set")) s("linesweeptype") s("ssor")</actions>
      <actions T="0">t(s("/sol/sol1/feature/s1/feature/i1/feature/mg1/feature/po/feature/sc1")) m(s("set")) s("iter") i(1)</actions>
      <actions T="0">t(s("/sol/sol1/feature/s1/feature/i1/feature/mg1/feature/po/feature/sc1")) m(s("set")) s("scgsrelax") d(0.7)</actions>
      <actions T="0">t(s("/sol/sol1/feature/s1/feature/i1/feature/mg1/feature/po/feature/sc1")) m(s("set")) s("scgsmethod") s("lines")</actions>
      <actions T="0">t(s("/sol/sol1/feature/s1/feature/i1/feature/mg1/feature/po/feature/sc1")) m(s("set")) s("scgsvertexrelax") d(0.7)</actions>
      <actions T="0">t(s("/sol/sol1/feature/s1/feature/i1/feature/mg1/feature/po/feature/sc1")) m(s("set")) s("relax") d(0.5)</actions>
      <actions T="0">t(s("/sol/sol1/feature/s1/feature/i1/feature/mg1/feature/po/feature/sc1")) m(s("set")) s("scgssolv") s("stored")</actions>
      <actions T="0">t(s("/sol/sol1/feature/s1/feature/i1/feature/mg1/feature/po/feature/sc1")) m(s("set")) s("approxscgs") b(true)</actions>
      <actions T="0">t(s("/sol/sol1/feature/s1/feature/i1/feature/mg1/feature/po/feature/sc1")) m(s("set")) s("scgsdirectmaxsize") i(1000)</actions>
      <actions T="0">t(s("/sol/sol1/feature/s1/feature/i1/feature/mg1/feature/cs")) m(s("create")) s("d1") s("Direct")</actions>
      <actions T="0">t(s("/sol/sol1/feature/s1/feature/i1/feature/mg1/feature/cs/feature/d1")) m(s("set")) s("linsolver") s("pardiso")</actions>
      <actions T="0">t(s("/sol/sol1/feature/s1/feature/i1/feature/mg1/feature/cs/feature/d1")) m(s("set")) s("pivotperturb") d(1.0E-13)</actions>
      <actions T="0">t(s("/sol/sol1/feature/s1/feature/se1/feature/ss1")) m(s("set")) s("linsolver") s("i1")</actions>
      <actions T="0">t(s("/sol/sol1/feature/s1/feature/se1/feature/ss1")) m(s("label")) s("Velocity U_fluid, Pressure p")</actions>
      <actions T="0">t(s("/sol/sol1/feature/s1/feature/se1")) m(s("create")) s("ss2") s("SegregatedStep")</actions>
      <actions T="0">t(s("/sol/sol1/feature/s1/feature/se1/feature/ss2")) m(s("set")) s("segvar") sa(s("comp1_u_solid"))</actions>
      <actions T="0">t(s("/sol/sol1/feature/s1/feature/se1/feature/ss2")) m(s("set")) s("subdtech") s("const")</actions>
      <actions T="0">t(s("/sol/sol1/feature/s1/feature/se1/feature/ss2")) m(s("set")) s("subdamp") d(0.5)</actions>
      <actions T="0">t(s("/sol/sol1/feature/s1")) m(s("create")) s("d1") s("Direct")</actions>
      <actions T="0">t(s("/sol/sol1/feature/s1/feature/d1")) m(s("set")) s("linsolver") s("pardiso")</actions>
      <actions T="0">t(s("/sol/sol1/feature/s1/feature/d1")) m(s("set")) s("pivotperturb") d(1.0E-9)</actions>
      <actions T="0">t(s("/sol/sol1/feature/s1/feature/d1")) m(s("set")) s("nliniterrefine") b(true)</actions>
      <actions T="0">t(s("/sol/sol1/feature/s1/feature/d1")) m(s("label")) s("Suggested Direct Solver (solid)")</actions>
      <actions T="0">t(s("/sol/sol1/feature/s1/feature/se1/feature/ss2")) m(s("set")) s("linsolver") s("d1")</actions>
      <actions T="0">t(s("/sol/sol1/feature/s1/feature/se1/feature/ss2")) m(s("label")) s("Displacement Field")</actions>
      <actions T="0">t(s("/sol/sol1/feature/s1/feature/se1")) m(s("create")) s("ss3") s("SegregatedStep")</actions>
      <actions T="0">t(s("/sol/sol1/feature/s1/feature/se1/feature/ss3")) m(s("set")) s("segvar") sa(s("comp1_spatial_disp"))</actions>
      <actions T="0">t(s("/sol/sol1/feature/s1/feature/se1/feature/ss3")) m(s("set")) s("subdamp") d(0.5)</actions>
      <actions T="0">t(s("/sol/sol1/feature/s1/feature/se1/feature/ss3")) m(s("set")) s("subiter") i(1)</actions>
      <actions T="0">t(s("/sol/sol1/feature/s1/feature/se1/feature/ss3")) m(s("set")) s("subtermconst") s("iter")</actions>
      <actions T="0">t(s("/sol/sol1/feature/s1/feature/se1/feature/ss3")) m(s("set")) s("subntolfact") d(0.1)</actions>
      <actions T="0">t(s("/sol/sol1/feature/s1")) m(s("create")) s("d2") s("Direct")</actions>
      <actions T="0">t(s("/sol/sol1/feature/s1/feature/d2")) m(s("set")) s("linsolver") s("pardiso")</actions>
      <actions T="0">t(s("/sol/sol1/feature/s1/feature/d2")) m(s("set")) s("pivotperturb") d(1.0E-13)</actions>
      <actions T="0">t(s("/sol/sol1/feature/s1/feature/d2")) m(s("label")) s("Direct, spatial mesh displacement (spf)")</actions>
      <actions T="0">t(s("/sol/sol1/feature/s1/feature/se1/feature/ss3")) m(s("set")) s("linsolver") s("d2")</actions>
      <actions T="0">t(s("/sol/sol1/feature/s1/feature/se1/feature/ss3")) m(s("label")) s("Spatial Mesh Displacement")</actions>
      <actions T="0">t(s("/sol/sol1/feature/s1/feature/se1")) m(s("set")) s("segstabacc") s("segcflcmp")</actions>
      <actions T="0">t(s("/sol/sol1/feature/s1/feature/se1")) m(s("set")) s("subinitcfl") d(5.0)</actions>
      <actions T="0">t(s("/sol/sol1/feature/s1/feature/se1")) m(s("set")) s("submincfl") d(10000.0)</actions>
      <actions T="0">t(s("/sol/sol1/feature/s1/feature/se1")) m(s("set")) s("subkppid") d(0.65)</actions>
      <actions T="0">t(s("/sol/sol1/feature/s1/feature/se1")) m(s("set")) s("subkdpid") d(0.15)</actions>
      <actions T="0">t(s("/sol/sol1/feature/s1/feature/se1")) m(s("set")) s("subkipid") d(0.15)</actions>
      <actions T="0">t(s("/sol/sol1/feature/s1/feature/se1")) m(s("set")) s("subcfltol") d(0.1)</actions>
      <actions T="0">t(s("/sol/sol1/feature/s1/feature/se1")) m(s("set")) s("segcflaa") b(true)</actions>
      <actions T="0">t(s("/sol/sol1/feature/s1/feature/se1")) m(s("set")) s("segcflaacfl") i(9000)</actions>
      <actions T="0">t(s("/sol/sol1/feature/s1/feature/se1")) m(s("set")) s("segcflaafact") i(1)</actions>
      <actions T="0">t(s("/sol/sol1/feature/s1/feature/se1")) m(s("set")) s("maxsegiter") i(200)</actions>
      <actions T="0">t(s("/sol/sol1/feature/s1")) m(s("create")) s("d3") s("Direct")</actions>
      <actions T="0">t(s("/sol/sol1/feature/s1/feature/d3")) m(s("set")) s("linsolver") s("pardiso")</actions>
      <actions T="0">t(s("/sol/sol1/feature/s1/feature/d3")) m(s("set")) s("pivotperturb") d(1.0E-13)</actions>
      <actions T="0">t(s("/sol/sol1/feature/s1/feature/d3")) m(s("label")) s("Direct, fluid flow variables (spf)")</actions>
      <actions T="0">t(s("/sol/sol1/feature/s1")) m(s("create")) s("i2") s("Iterative")</actions>
      <actions T="0">t(s("/sol/sol1/feature/s1/feature/i2")) m(s("set")) s("linsolver") s("gmres")</actions>
      <actions T="0">t(s("/sol/sol1/feature/s1/feature/i2")) m(s("set")) s("prefuntype") s("right")</actions>
      <actions T="0">t(s("/sol/sol1/feature/s1/feature/i2")) m(s("set")) s("rhob") d(40.0)</actions>
      <actions T="0">t(s("/sol/sol1/feature/s1/feature/i2")) m(s("set")) s("nlinnormuse") b(true)</actions>
      <actions T="0">t(s("/sol/sol1/feature/s1/feature/i2")) m(s("label")) s("Suggested Iterative Solver (solid)")</actions>
      <actions T="0">t(s("/sol/sol1/feature/s1/feature/i2")) m(s("create")) s("mg1") s("Multigrid")</actions>
      <actions T="0">t(s("/sol/sol1/feature/s1/feature/i2/feature/mg1")) m(s("set")) s("prefun") s("gmg")</actions>
      <actions T="0">t(s("/sol/sol1/feature/s1/feature/i2/feature/mg1/feature/pr")) m(s("create")) s("so1") s("SOR")</actions>
      <actions T="0">t(s("/sol/sol1/feature/s1/feature/i2/feature/mg1/feature/pr/feature/so1")) m(s("set")) s("iter") i(1)</actions>
      <actions T="0">t(s("/sol/sol1/feature/s1/feature/i2/feature/mg1/feature/po")) m(s("create")) s("so1") s("SOR")</actions>
      <actions T="0">t(s("/sol/sol1/feature/s1/feature/i2/feature/mg1/feature/po/feature/so1")) m(s("set")) s("iter") i(1)</actions>
      <actions T="0">t(s("/sol/sol1/feature/s1/feature/i2/feature/mg1/feature/cs")) m(s("create")) s("mg1") s("Multigrid")</actions>
      <actions T="0">t(s("/sol/sol1/feature/s1/feature/i2/feature/mg1/feature/cs/feature/mg1")) m(s("set")) s("prefun") s("saamg")</actions>
      <actions T="0">t(s("/sol/sol1/feature/s1/feature/i2/feature/mg1/feature/cs/feature/mg1")) m(s("set")) s("usesmooth") b(false)</actions>
      <actions T="0">t(s("/sol/sol1/feature/s1/feature/i2/feature/mg1/feature/cs/feature/mg1")) m(s("set")) s("iter") i(2)</actions>
      <actions T="0">t(s("/sol/sol1/feature/s1/feature/i2/feature/mg1/feature/cs/feature/mg1")) m(s("set")) s("mglevels") i(2)</actions>
      <actions T="0">t(s("/sol/sol1/feature/s1/feature/i2/feature/mg1/feature/cs/feature/mg1")) m(s("set")) s("maxcoarsedof") i(10000)</actions>
      <actions T="0">t(s("/sol/sol1/feature/s1/feature")) m(s("remove")) s("fcDef")</actions>
      <actions T="0">t(s("/sol/sol1/feature/s1/feature")) m(s("remove")) s("seDef")</actions>
      <actions T="0">t(s("/sol/sol1")) m(s("attach")) s("std2")</actions>
      <actions T="0">t(s("/component/comp1/physics/spf/feature/out1")) m(s("set")) s("p0") s("0.021 [bar]")</actions>
      <actions T="0">t(s("/component/comp1/mesh/mesh1/statistics/selection[geom1]")) m(s("geom")) i(3)</actions>
      <actions T="0">t(s("/component/comp1/mesh/mesh1/statistics/selection[geom1]")) m(s("set")) va() ia(2)</actions>
      <actions T="0">t(s("/component/comp1/mesh/mesh1/statistics/selection[geom1]")) m(s("geom")) i(3)</actions>
      <actions T="0">t(s("/component/comp1/mesh/mesh1/statistics/selection[geom1]")) m(s("set")) va() ia(2)</actions>
      <actions T="0">t(s("/sol/sol1")) m(s("study")) s("std2")</actions>
      <actions T="0">t(s("/sol/sol1/feature")) m(s("remove")) s("s1")</actions>
      <actions T="0">t(s("/sol/sol1/feature")) m(s("remove")) s("v1")</actions>
      <actions T="0">t(s("/sol/sol1/feature")) m(s("remove")) s("st1")</actions>
      <actions T="0">t(s("/sol/sol1")) m(s("create")) s("st1") s("StudyStep")</actions>
      <actions T="0">t(s("/sol/sol1/feature/st1")) m(s("set")) s("study") s("std2")</actions>
      <actions T="0">t(s("/sol/sol1/feature/st1")) m(s("set")) s("studystep") s("stat")</actions>
      <actions T="0">t(s("/sol/sol1")) m(s("create")) s("v1") s("Variables")</actions>
      <actions T="0">t(s("/sol/sol1/feature/v1/feature/comp1_spatial_disp")) m(s("set")) s("scalemethod") s("manual")</actions>
      <actions T="0">t(s("/sol/sol1/feature/v1/feature/comp1_spatial_disp")) m(s("set")) s("scaleval") s("1.4131356057394613E-5")</actions>
      <actions T="0">t(s("/sol/sol1/feature/v1")) m(s("set")) s("control") s("stat")</actions>
      <actions T="0">t(s("/sol/sol1")) m(s("create")) s("s1") s("Stationary")</actions>
      <actions T="0">t(s("/sol/sol1/feature/s1/feature/aDef")) m(s("set")) s("cachepattern") b(true)</actions>
      <actions T="0">t(s("/sol/sol1/feature/s1")) m(s("create")) s("seDef") s("Segregated")</actions>
      <actions T="0">t(s("/sol/sol1/feature/s1")) m(s("create")) s("se1") s("Segregated")</actions>
      <actions T="0">t(s("/sol/sol1/feature/s1/feature/se1/feature")) m(s("remove")) s("ssDef")</actions>
      <actions T="0">t(s("/sol/sol1/feature/s1/feature/se1")) m(s("create")) s("ss1") s("SegregatedStep")</actions>
      <actions T="0">t(s("/sol/sol1/feature/s1/feature/se1/feature/ss1")) m(s("set")) s("segvar") sa(s("comp1_u_fluid"),s("comp1_p"),s("comp1_spf_inl1_Pinlfdf"))</actions>
      <actions T="0">t(s("/sol/sol1/feature/s1/feature/se1/feature/ss1")) m(s("set")) s("subdamp") d(0.5)</actions>
      <actions T="0">t(s("/sol/sol1/feature/s1")) m(s("create")) s("i1") s("Iterative")</actions>
      <actions T="0">t(s("/sol/sol1/feature/s1/feature/i1")) m(s("set")) s("linsolver") s("gmres")</actions>
      <actions T="0">t(s("/sol/sol1/feature/s1/feature/i1")) m(s("set")) s("prefuntype") s("left")</actions>
      <actions T="0">t(s("/sol/sol1/feature/s1/feature/i1")) m(s("set")) s("itrestart") i(50)</actions>
      <actions T="0">t(s("/sol/sol1/feature/s1/feature/i1")) m(s("set")) s("rhob") i(20)</actions>
      <actions T="0">t(s("/sol/sol1/feature/s1/feature/i1")) m(s("set")) s("maxlinit") i(1000)</actions>
      <actions T="0">t(s("/sol/sol1/feature/s1/feature/i1")) m(s("set")) s("nlinnormuse") s("on")</actions>
      <actions T="0">t(s("/sol/sol1/feature/s1/feature/i1")) m(s("label")) s("AMG, fluid flow variables (spf)")</actions>
      <actions T="0">t(s("/sol/sol1/feature/s1/feature/i1")) m(s("create")) s("mg1") s("Multigrid")</actions>
      <actions T="0">t(s("/sol/sol1/feature/s1/feature/i1/feature/mg1")) m(s("set")) s("prefun") s("saamg")</actions>
      <actions T="0">t(s("/sol/sol1/feature/s1/feature/i1/feature/mg1")) m(s("set")) s("mgcycle") s("v")</actions>
      <actions T="0">t(s("/sol/sol1/feature/s1/feature/i1/feature/mg1")) m(s("set")) s("maxcoarsedof") i(80000)</actions>
      <actions T="0">t(s("/sol/sol1/feature/s1/feature/i1/feature/mg1")) m(s("set")) s("strconn") d(0.02)</actions>
      <actions T="0">t(s("/sol/sol1/feature/s1/feature/i1/feature/mg1")) m(s("set")) s("nullspace") s("constant")</actions>
      <actions T="0">t(s("/sol/sol1/feature/s1/feature/i1/feature/mg1")) m(s("set")) s("usesmooth") b(false)</actions>
      <actions T="0">t(s("/sol/sol1/feature/s1/feature/i1/feature/mg1")) m(s("set")) s("saamgcompwise") b(true)</actions>
      <actions T="0">t(s("/sol/sol1/feature/s1/feature/i1/feature/mg1")) m(s("set")) s("loweramg") b(true)</actions>
      <actions T="0">t(s("/sol/sol1/feature/s1/feature/i1/feature/mg1")) m(s("set")) s("compactaggregation") b(false)</actions>
      <actions T="0">t(s("/sol/sol1/feature/s1/feature/i1/feature/mg1/feature/pr")) m(s("create")) s("sc1") s("SCGS")</actions>
      <actions T="0">t(s("/sol/sol1/feature/s1/feature/i1/feature/mg1/feature/pr/feature/sc1")) m(s("set")) s("linesweeptype") s("ssor")</actions>
      <actions T="0">t(s("/sol/sol1/feature/s1/feature/i1/feature/mg1/feature/pr/feature/sc1")) m(s("set")) s("iter") i(0)</actions>
      <actions T="0">t(s("/sol/sol1/feature/s1/feature/i1/feature/mg1/feature/pr/feature/sc1")) m(s("set")) s("scgsrelax") d(0.7)</actions>
      <actions T="0">t(s("/sol/sol1/feature/s1/feature/i1/feature/mg1/feature/pr/feature/sc1")) m(s("set")) s("scgsmethod") s("lines")</actions>
      <actions T="0">t(s("/sol/sol1/feature/s1/feature/i1/feature/mg1/feature/pr/feature/sc1")) m(s("set")) s("scgsvertexrelax") d(0.7)</actions>
      <actions T="0">t(s("/sol/sol1/feature/s1/feature/i1/feature/mg1/feature/pr/feature/sc1")) m(s("set")) s("relax") d(0.5)</actions>
      <actions T="0">t(s("/sol/sol1/feature/s1/feature/i1/feature/mg1/feature/pr/feature/sc1")) m(s("set")) s("scgssolv") s("stored")</actions>
      <actions T="0">t(s("/sol/sol1/feature/s1/feature/i1/feature/mg1/feature/pr/feature/sc1")) m(s("set")) s("approxscgs") b(true)</actions>
      <actions T="0">t(s("/sol/sol1/feature/s1/feature/i1/feature/mg1/feature/pr/feature/sc1")) m(s("set")) s("scgsdirectmaxsize") i(1000)</actions>
      <actions T="0">t(s("/sol/sol1/feature/s1/feature/i1/feature/mg1/feature/po")) m(s("create")) s("sc1") s("SCGS")</actions>
      <actions T="0">t(s("/sol/sol1/feature/s1/feature/i1/feature/mg1/feature/po/feature/sc1")) m(s("set")) s("linesweeptype") s("ssor")</actions>
      <actions T="0">t(s("/sol/sol1/feature/s1/feature/i1/feature/mg1/feature/po/feature/sc1")) m(s("set")) s("iter") i(1)</actions>
      <actions T="0">t(s("/sol/sol1/feature/s1/feature/i1/feature/mg1/feature/po/feature/sc1")) m(s("set")) s("scgsrelax") d(0.7)</actions>
      <actions T="0">t(s("/sol/sol1/feature/s1/feature/i1/feature/mg1/feature/po/feature/sc1")) m(s("set")) s("scgsmethod") s("lines")</actions>
      <actions T="0">t(s("/sol/sol1/feature/s1/feature/i1/feature/mg1/feature/po/feature/sc1")) m(s("set")) s("scgsvertexrelax") d(0.7)</actions>
      <actions T="0">t(s("/sol/sol1/feature/s1/feature/i1/feature/mg1/feature/po/feature/sc1")) m(s("set")) s("relax") d(0.5)</actions>
      <actions T="0">t(s("/sol/sol1/feature/s1/feature/i1/feature/mg1/feature/po/feature/sc1")) m(s("set")) s("scgssolv") s("stored")</actions>
      <actions T="0">t(s("/sol/sol1/feature/s1/feature/i1/feature/mg1/feature/po/feature/sc1")) m(s("set")) s("approxscgs") b(true)</actions>
      <actions T="0">t(s("/sol/sol1/feature/s1/feature/i1/feature/mg1/feature/po/feature/sc1")) m(s("set")) s("scgsdirectmaxsize") i(1000)</actions>
      <actions T="0">t(s("/sol/sol1/feature/s1/feature/i1/feature/mg1/feature/cs")) m(s("create")) s("d1") s("Direct")</actions>
      <actions T="0">t(s("/sol/sol1/feature/s1/feature/i1/feature/mg1/feature/cs/feature/d1")) m(s("set")) s("linsolver") s("pardiso")</actions>
      <actions T="0">t(s("/sol/sol1/feature/s1/feature/i1/feature/mg1/feature/cs/feature/d1")) m(s("set")) s("pivotperturb") d(1.0E-13)</actions>
      <actions T="0">t(s("/sol/sol1/feature/s1/feature/se1/feature/ss1")) m(s("set")) s("linsolver") s("i1")</actions>
      <actions T="0">t(s("/sol/sol1/feature/s1/feature/se1/feature/ss1")) m(s("label")) s("Velocity U_fluid, Pressure p")</actions>
      <actions T="0">t(s("/sol/sol1/feature/s1/feature/se1")) m(s("create")) s("ss2") s("SegregatedStep")</actions>
      <actions T="0">t(s("/sol/sol1/feature/s1/feature/se1/feature/ss2")) m(s("set")) s("segvar") sa(s("comp1_u_solid"))</actions>
      <actions T="0">t(s("/sol/sol1/feature/s1/feature/se1/feature/ss2")) m(s("set")) s("subdtech") s("const")</actions>
      <actions T="0">t(s("/sol/sol1/feature/s1/feature/se1/feature/ss2")) m(s("set")) s("subdamp") d(0.5)</actions>
      <actions T="0">t(s("/sol/sol1/feature/s1")) m(s("create")) s("d1") s("Direct")</actions>
      <actions T="0">t(s("/sol/sol1/feature/s1/feature/d1")) m(s("set")) s("linsolver") s("pardiso")</actions>
      <actions T="0">t(s("/sol/sol1/feature/s1/feature/d1")) m(s("set")) s("pivotperturb") d(1.0E-9)</actions>
      <actions T="0">t(s("/sol/sol1/feature/s1/feature/d1")) m(s("set")) s("nliniterrefine") b(true)</actions>
      <actions T="0">t(s("/sol/sol1/feature/s1/feature/d1")) m(s("label")) s("Suggested Direct Solver (solid)")</actions>
      <actions T="0">t(s("/sol/sol1/feature/s1/feature/se1/feature/ss2")) m(s("set")) s("linsolver") s("d1")</actions>
      <actions T="0">t(s("/sol/sol1/feature/s1/feature/se1/feature/ss2")) m(s("label")) s("Displacement Field")</actions>
      <actions T="0">t(s("/sol/sol1/feature/s1/feature/se1")) m(s("create")) s("ss3") s("SegregatedStep")</actions>
      <actions T="0">t(s("/sol/sol1/feature/s1/feature/se1/feature/ss3")) m(s("set")) s("segvar") sa(s("comp1_spatial_disp"))</actions>
      <actions T="0">t(s("/sol/sol1/feature/s1/feature/se1/feature/ss3")) m(s("set")) s("subdamp") d(0.5)</actions>
      <actions T="0">t(s("/sol/sol1/feature/s1/feature/se1/feature/ss3")) m(s("set")) s("subiter") i(1)</actions>
      <actions T="0">t(s("/sol/sol1/feature/s1/feature/se1/feature/ss3")) m(s("set")) s("subtermconst") s("iter")</actions>
      <actions T="0">t(s("/sol/sol1/feature/s1/feature/se1/feature/ss3")) m(s("set")) s("subntolfact") d(0.1)</actions>
      <actions T="0">t(s("/sol/sol1/feature/s1")) m(s("create")) s("d2") s("Direct")</actions>
      <actions T="0">t(s("/sol/sol1/feature/s1/feature/d2")) m(s("set")) s("linsolver") s("pardiso")</actions>
      <actions T="0">t(s("/sol/sol1/feature/s1/feature/d2")) m(s("set")) s("pivotperturb") d(1.0E-13)</actions>
      <actions T="0">t(s("/sol/sol1/feature/s1/feature/d2")) m(s("label")) s("Direct, spatial mesh displacement (spf)")</actions>
      <actions T="0">t(s("/sol/sol1/feature/s1/feature/se1/feature/ss3")) m(s("set")) s("linsolver") s("d2")</actions>
      <actions T="0">t(s("/sol/sol1/feature/s1/feature/se1/feature/ss3")) m(s("label")) s("Spatial Mesh Displacement")</actions>
      <actions T="0">t(s("/sol/sol1/feature/s1/feature/se1")) m(s("set")) s("segstabacc") s("segcflcmp")</actions>
      <actions T="0">t(s("/sol/sol1/feature/s1/feature/se1")) m(s("set")) s("subinitcfl") d(5.0)</actions>
      <actions T="0">t(s("/sol/sol1/feature/s1/feature/se1")) m(s("set")) s("submincfl") d(10000.0)</actions>
      <actions T="0">t(s("/sol/sol1/feature/s1/feature/se1")) m(s("set")) s("subkppid") d(0.65)</actions>
      <actions T="0">t(s("/sol/sol1/feature/s1/feature/se1")) m(s("set")) s("subkdpid") d(0.15)</actions>
      <actions T="0">t(s("/sol/sol1/feature/s1/feature/se1")) m(s("set")) s("subkipid") d(0.15)</actions>
      <actions T="0">t(s("/sol/sol1/feature/s1/feature/se1")) m(s("set")) s("subcfltol") d(0.1)</actions>
      <actions T="0">t(s("/sol/sol1/feature/s1/feature/se1")) m(s("set")) s("segcflaa") b(true)</actions>
      <actions T="0">t(s("/sol/sol1/feature/s1/feature/se1")) m(s("set")) s("segcflaacfl") i(9000)</actions>
      <actions T="0">t(s("/sol/sol1/feature/s1/feature/se1")) m(s("set")) s("segcflaafact") i(1)</actions>
      <actions T="0">t(s("/sol/sol1/feature/s1/feature/se1")) m(s("set")) s("maxsegiter") i(200)</actions>
      <actions T="0">t(s("/sol/sol1/feature/s1")) m(s("create")) s("d3") s("Direct")</actions>
      <actions T="0">t(s("/sol/sol1/feature/s1/feature/d3")) m(s("set")) s("linsolver") s("pardiso")</actions>
      <actions T="0">t(s("/sol/sol1/feature/s1/feature/d3")) m(s("set")) s("pivotperturb") d(1.0E-13)</actions>
      <actions T="0">t(s("/sol/sol1/feature/s1/feature/d3")) m(s("label")) s("Direct, fluid flow variables (spf)")</actions>
      <actions T="0">t(s("/sol/sol1/feature/s1")) m(s("create")) s("i2") s("Iterative")</actions>
      <actions T="0">t(s("/sol/sol1/feature/s1/feature/i2")) m(s("set")) s("linsolver") s("gmres")</actions>
      <actions T="0">t(s("/sol/sol1/feature/s1/feature/i2")) m(s("set")) s("prefuntype") s("right")</actions>
      <actions T="0">t(s("/sol/sol1/feature/s1/feature/i2")) m(s("set")) s("rhob") d(40.0)</actions>
      <actions T="0">t(s("/sol/sol1/feature/s1/feature/i2")) m(s("set")) s("nlinnormuse") b(true)</actions>
      <actions T="0">t(s("/sol/sol1/feature/s1/feature/i2")) m(s("label")) s("Suggested Iterative Solver (solid)")</actions>
      <actions T="0">t(s("/sol/sol1/feature/s1/feature/i2")) m(s("create")) s("mg1") s("Multigrid")</actions>
      <actions T="0">t(s("/sol/sol1/feature/s1/feature/i2/feature/mg1")) m(s("set")) s("prefun") s("gmg")</actions>
      <actions T="0">t(s("/sol/sol1/feature/s1/feature/i2/feature/mg1/feature/pr")) m(s("create")) s("so1") s("SOR")</actions>
      <actions T="0">t(s("/sol/sol1/feature/s1/feature/i2/feature/mg1/feature/pr/feature/so1")) m(s("set")) s("iter") i(1)</actions>
      <actions T="0">t(s("/sol/sol1/feature/s1/feature/i2/feature/mg1/feature/po")) m(s("create")) s("so1") s("SOR")</actions>
      <actions T="0">t(s("/sol/sol1/feature/s1/feature/i2/feature/mg1/feature/po/feature/so1")) m(s("set")) s("iter") i(1)</actions>
      <actions T="0">t(s("/sol/sol1/feature/s1/feature/i2/feature/mg1/feature/cs")) m(s("create")) s("mg1") s("Multigrid")</actions>
      <actions T="0">t(s("/sol/sol1/feature/s1/feature/i2/feature/mg1/feature/cs/feature/mg1")) m(s("set")) s("prefun") s("saamg")</actions>
      <actions T="0">t(s("/sol/sol1/feature/s1/feature/i2/feature/mg1/feature/cs/feature/mg1")) m(s("set")) s("usesmooth") b(false)</actions>
      <actions T="0">t(s("/sol/sol1/feature/s1/feature/i2/feature/mg1/feature/cs/feature/mg1")) m(s("set")) s("iter") i(2)</actions>
      <actions T="0">t(s("/sol/sol1/feature/s1/feature/i2/feature/mg1/feature/cs/feature/mg1")) m(s("set")) s("mglevels") i(2)</actions>
      <actions T="0">t(s("/sol/sol1/feature/s1/feature/i2/feature/mg1/feature/cs/feature/mg1")) m(s("set")) s("maxcoarsedof") i(10000)</actions>
      <actions T="0">t(s("/sol/sol1/feature/s1/feature")) m(s("remove")) s("fcDef")</actions>
      <actions T="0">t(s("/sol/sol1/feature/s1/feature")) m(s("remove")) s("seDef")</actions>
      <actions T="0">t(s("/sol/sol1")) m(s("attach")) s("std2")</actions>
      <actions T="0">t(s("/component/comp1/geom/geom1/feature/cyl2")) m(s("set")) s("r") d(0.09)</actions>
      <actions T="0">t(s("/component/comp1/geom/geom1")) m(s("runPre")) s("fin")</actions>
      <actions T="0">t(s("/component/comp1/geom/geom1/measure/selection[geom1]")) m(s("init")) i(3)</actions>
      <actions T="0">t(s("/component/comp1/geom/geom1/measure/selection[geom1]")) m(s("set")) s("cyl2") i(1)</actions>
      <actions T="0">t(s("/component/comp1/geom/geom1/feature/cyl2")) m(s("set")) s("r") d(0.125)</actions>
      <actions T="0">t(s("/component/comp1/geom/geom1")) m(s("runPre")) s("fin")</actions>
      <actions T="0">t(s("/component/comp1/geom/geom1/measure/selection[geom1]")) m(s("init")) i(3)</actions>
      <actions T="0">t(s("/component/comp1/geom/geom1/measure/selection[geom1]")) m(s("set")) s("cyl2") i(1)</actions>
      <actions T="0">t(s("/component/comp1/geom/geom1/feature/cyl2")) m(s("set")) s("r") d(0.065)</actions>
      <actions T="0">t(s("/component/comp1/geom/geom1")) m(s("runPre")) s("fin")</actions>
      <actions T="0">t(s("/component/comp1/geom/geom1")) m(s("run"))</actions>
      <actions T="0">t(s("/component/comp1/geom/geom1/feature/cyl2")) m(s("set")) s("r") d(0.125)</actions>
      <actions T="0">t(s("/component/comp1/geom/geom1")) m(s("runPre")) s("fin")</actions>
      <actions T="0">t(s("/component/comp1/geom/geom1/measure/selection[geom1]")) m(s("init")) i(3)</actions>
      <actions T="0">t(s("/component/comp1/geom/geom1/measure/selection[geom1]")) m(s("set")) s("cyl2") i(1)</actions>
      <actions T="0">t(s("/component/comp1/geom/geom1")) m(s("run"))</actions>
      <actions T="0">t(s("/component/comp1/physics/spf/feature/inl1")) m(s("set")) s("p0avfdf") s("0.35 [bar]")</actions>
      <actions T="0">t(s("/component/comp1/mesh/mesh1/statistics/selection[geom1]")) m(s("geom")) i(3)</actions>
      <actions T="0">t(s("/component/comp1/mesh/mesh1/statistics/selection[geom1]")) m(s("set")) va() ia(2)</actions>
      <actions T="0">t(s("/component/comp1/mesh/mesh1/statistics/selection[geom1]")) m(s("geom")) i(3)</actions>
      <actions T="0">t(s("/component/comp1/mesh/mesh1/statistics/selection[geom1]")) m(s("set")) va() ia(2)</actions>
      <actions T="0">t(s("/sol/sol1")) m(s("study")) s("std2")</actions>
      <actions T="0">t(s("/sol/sol1/feature")) m(s("remove")) s("s1")</actions>
      <actions T="0">t(s("/sol/sol1/feature")) m(s("remove")) s("v1")</actions>
      <actions T="0">t(s("/sol/sol1/feature")) m(s("remove")) s("st1")</actions>
      <actions T="0">t(s("/sol/sol1")) m(s("create")) s("st1") s("StudyStep")</actions>
      <actions T="0">t(s("/sol/sol1/feature/st1")) m(s("set")) s("study") s("std2")</actions>
      <actions T="0">t(s("/sol/sol1/feature/st1")) m(s("set")) s("studystep") s("stat")</actions>
      <actions T="0">t(s("/sol/sol1")) m(s("create")) s("v1") s("Variables")</actions>
      <actions T="0">t(s("/sol/sol1/feature/v1/feature/comp1_spatial_disp")) m(s("set")) s("scalemethod") s("manual")</actions>
      <actions T="0">t(s("/sol/sol1/feature/v1/feature/comp1_spatial_disp")) m(s("set")) s("scaleval") s("2.3263615849803358E-5")</actions>
      <actions T="0">t(s("/sol/sol1/feature/v1")) m(s("set")) s("control") s("stat")</actions>
      <actions T="0">t(s("/sol/sol1")) m(s("create")) s("s1") s("Stationary")</actions>
      <actions T="0">t(s("/sol/sol1/feature/s1/feature/aDef")) m(s("set")) s("cachepattern") b(true)</actions>
      <actions T="0">t(s("/sol/sol1/feature/s1")) m(s("create")) s("seDef") s("Segregated")</actions>
      <actions T="0">t(s("/sol/sol1/feature/s1")) m(s("create")) s("se1") s("Segregated")</actions>
      <actions T="0">t(s("/sol/sol1/feature/s1/feature/se1/feature")) m(s("remove")) s("ssDef")</actions>
      <actions T="0">t(s("/sol/sol1/feature/s1/feature/se1")) m(s("create")) s("ss1") s("SegregatedStep")</actions>
      <actions T="0">t(s("/sol/sol1/feature/s1/feature/se1/feature/ss1")) m(s("set")) s("segvar") sa(s("comp1_u_fluid"),s("comp1_p"),s("comp1_spf_inl1_Pinlfdf"))</actions>
      <actions T="0">t(s("/sol/sol1/feature/s1/feature/se1/feature/ss1")) m(s("set")) s("subdamp") d(0.5)</actions>
      <actions T="0">t(s("/sol/sol1/feature/s1")) m(s("create")) s("i1") s("Iterative")</actions>
      <actions T="0">t(s("/sol/sol1/feature/s1/feature/i1")) m(s("set")) s("linsolver") s("gmres")</actions>
      <actions T="0">t(s("/sol/sol1/feature/s1/feature/i1")) m(s("set")) s("prefuntype") s("left")</actions>
      <actions T="0">t(s("/sol/sol1/feature/s1/feature/i1")) m(s("set")) s("itrestart") i(50)</actions>
      <actions T="0">t(s("/sol/sol1/feature/s1/feature/i1")) m(s("set")) s("rhob") i(20)</actions>
      <actions T="0">t(s("/sol/sol1/feature/s1/feature/i1")) m(s("set")) s("maxlinit") i(1000)</actions>
      <actions T="0">t(s("/sol/sol1/feature/s1/feature/i1")) m(s("set")) s("nlinnormuse") s("on")</actions>
      <actions T="0">t(s("/sol/sol1/feature/s1/feature/i1")) m(s("label")) s("AMG, fluid flow variables (spf)")</actions>
      <actions T="0">t(s("/sol/sol1/feature/s1/feature/i1")) m(s("create")) s("mg1") s("Multigrid")</actions>
      <actions T="0">t(s("/sol/sol1/feature/s1/feature/i1/feature/mg1")) m(s("set")) s("prefun") s("saamg")</actions>
      <actions T="0">t(s("/sol/sol1/feature/s1/feature/i1/feature/mg1")) m(s("set")) s("mgcycle") s("v")</actions>
      <actions T="0">t(s("/sol/sol1/feature/s1/feature/i1/feature/mg1")) m(s("set")) s("maxcoarsedof") i(80000)</actions>
      <actions T="0">t(s("/sol/sol1/feature/s1/feature/i1/feature/mg1")) m(s("set")) s("strconn") d(0.02)</actions>
      <actions T="0">t(s("/sol/sol1/feature/s1/feature/i1/feature/mg1")) m(s("set")) s("nullspace") s("constant")</actions>
      <actions T="0">t(s("/sol/sol1/feature/s1/feature/i1/feature/mg1")) m(s("set")) s("usesmooth") b(false)</actions>
      <actions T="0">t(s("/sol/sol1/feature/s1/feature/i1/feature/mg1")) m(s("set")) s("saamgcompwise") b(true)</actions>
      <actions T="0">t(s("/sol/sol1/feature/s1/feature/i1/feature/mg1")) m(s("set")) s("loweramg") b(true)</actions>
      <actions T="0">t(s("/sol/sol1/feature/s1/feature/i1/feature/mg1")) m(s("set")) s("compactaggregation") b(false)</actions>
      <actions T="0">t(s("/sol/sol1/feature/s1/feature/i1/feature/mg1/feature/pr")) m(s("create")) s("sc1") s("SCGS")</actions>
      <actions T="0">t(s("/sol/sol1/feature/s1/feature/i1/feature/mg1/feature/pr/feature/sc1")) m(s("set")) s("linesweeptype") s("ssor")</actions>
      <actions T="0">t(s("/sol/sol1/feature/s1/feature/i1/feature/mg1/feature/pr/feature/sc1")) m(s("set")) s("iter") i(0)</actions>
      <actions T="0">t(s("/sol/sol1/feature/s1/feature/i1/feature/mg1/feature/pr/feature/sc1")) m(s("set")) s("scgsrelax") d(0.7)</actions>
      <actions T="0">t(s("/sol/sol1/feature/s1/feature/i1/feature/mg1/feature/pr/feature/sc1")) m(s("set")) s("scgsmethod") s("lines")</actions>
      <actions T="0">t(s("/sol/sol1/feature/s1/feature/i1/feature/mg1/feature/pr/feature/sc1")) m(s("set")) s("scgsvertexrelax") d(0.7)</actions>
      <actions T="0">t(s("/sol/sol1/feature/s1/feature/i1/feature/mg1/feature/pr/feature/sc1")) m(s("set")) s("relax") d(0.5)</actions>
      <actions T="0">t(s("/sol/sol1/feature/s1/feature/i1/feature/mg1/feature/pr/feature/sc1")) m(s("set")) s("scgssolv") s("stored")</actions>
      <actions T="0">t(s("/sol/sol1/feature/s1/feature/i1/feature/mg1/feature/pr/feature/sc1")) m(s("set")) s("approxscgs") b(true)</actions>
      <actions T="0">t(s("/sol/sol1/feature/s1/feature/i1/feature/mg1/feature/pr/feature/sc1")) m(s("set")) s("scgsdirectmaxsize") i(1000)</actions>
      <actions T="0">t(s("/sol/sol1/feature/s1/feature/i1/feature/mg1/feature/po")) m(s("create")) s("sc1") s("SCGS")</actions>
      <actions T="0">t(s("/sol/sol1/feature/s1/feature/i1/feature/mg1/feature/po/feature/sc1")) m(s("set")) s("linesweeptype") s("ssor")</actions>
      <actions T="0">t(s("/sol/sol1/feature/s1/feature/i1/feature/mg1/feature/po/feature/sc1")) m(s("set")) s("iter") i(1)</actions>
      <actions T="0">t(s("/sol/sol1/feature/s1/feature/i1/feature/mg1/feature/po/feature/sc1")) m(s("set")) s("scgsrelax") d(0.7)</actions>
      <actions T="0">t(s("/sol/sol1/feature/s1/feature/i1/feature/mg1/feature/po/feature/sc1")) m(s("set")) s("scgsmethod") s("lines")</actions>
      <actions T="0">t(s("/sol/sol1/feature/s1/feature/i1/feature/mg1/feature/po/feature/sc1")) m(s("set")) s("scgsvertexrelax") d(0.7)</actions>
      <actions T="0">t(s("/sol/sol1/feature/s1/feature/i1/feature/mg1/feature/po/feature/sc1")) m(s("set")) s("relax") d(0.5)</actions>
      <actions T="0">t(s("/sol/sol1/feature/s1/feature/i1/feature/mg1/feature/po/feature/sc1")) m(s("set")) s("scgssolv") s("stored")</actions>
      <actions T="0">t(s("/sol/sol1/feature/s1/feature/i1/feature/mg1/feature/po/feature/sc1")) m(s("set")) s("approxscgs") b(true)</actions>
      <actions T="0">t(s("/sol/sol1/feature/s1/feature/i1/feature/mg1/feature/po/feature/sc1")) m(s("set")) s("scgsdirectmaxsize") i(1000)</actions>
      <actions T="0">t(s("/sol/sol1/feature/s1/feature/i1/feature/mg1/feature/cs")) m(s("create")) s("d1") s("Direct")</actions>
      <actions T="0">t(s("/sol/sol1/feature/s1/feature/i1/feature/mg1/feature/cs/feature/d1")) m(s("set")) s("linsolver") s("pardiso")</actions>
      <actions T="0">t(s("/sol/sol1/feature/s1/feature/i1/feature/mg1/feature/cs/feature/d1")) m(s("set")) s("pivotperturb") d(1.0E-13)</actions>
      <actions T="0">t(s("/sol/sol1/feature/s1/feature/se1/feature/ss1")) m(s("set")) s("linsolver") s("i1")</actions>
      <actions T="0">t(s("/sol/sol1/feature/s1/feature/se1/feature/ss1")) m(s("label")) s("Velocity U_fluid, Pressure p")</actions>
      <actions T="0">t(s("/sol/sol1/feature/s1/feature/se1")) m(s("create")) s("ss2") s("SegregatedStep")</actions>
      <actions T="0">t(s("/sol/sol1/feature/s1/feature/se1/feature/ss2")) m(s("set")) s("segvar") sa(s("comp1_u_solid"))</actions>
      <actions T="0">t(s("/sol/sol1/feature/s1/feature/se1/feature/ss2")) m(s("set")) s("subdtech") s("const")</actions>
      <actions T="0">t(s("/sol/sol1/feature/s1/feature/se1/feature/ss2")) m(s("set")) s("subdamp") d(0.5)</actions>
      <actions T="0">t(s("/sol/sol1/feature/s1")) m(s("create")) s("d1") s("Direct")</actions>
      <actions T="0">t(s("/sol/sol1/feature/s1/feature/d1")) m(s("set")) s("linsolver") s("pardiso")</actions>
      <actions T="0">t(s("/sol/sol1/feature/s1/feature/d1")) m(s("set")) s("pivotperturb") d(1.0E-9)</actions>
      <actions T="0">t(s("/sol/sol1/feature/s1/feature/d1")) m(s("set")) s("nliniterrefine") b(true)</actions>
      <actions T="0">t(s("/sol/sol1/feature/s1/feature/d1")) m(s("label")) s("Suggested Direct Solver (solid)")</actions>
      <actions T="0">t(s("/sol/sol1/feature/s1/feature/se1/feature/ss2")) m(s("set")) s("linsolver") s("d1")</actions>
      <actions T="0">t(s("/sol/sol1/feature/s1/feature/se1/feature/ss2")) m(s("label")) s("Displacement Field")</actions>
      <actions T="0">t(s("/sol/sol1/feature/s1/feature/se1")) m(s("create")) s("ss3") s("SegregatedStep")</actions>
      <actions T="0">t(s("/sol/sol1/feature/s1/feature/se1/feature/ss3")) m(s("set")) s("segvar") sa(s("comp1_spatial_disp"))</actions>
      <actions T="0">t(s("/sol/sol1/feature/s1/feature/se1/feature/ss3")) m(s("set")) s("subdamp") d(0.5)</actions>
      <actions T="0">t(s("/sol/sol1/feature/s1/feature/se1/feature/ss3")) m(s("set")) s("subiter") i(1)</actions>
      <actions T="0">t(s("/sol/sol1/feature/s1/feature/se1/feature/ss3")) m(s("set")) s("subtermconst") s("iter")</actions>
      <actions T="0">t(s("/sol/sol1/feature/s1/feature/se1/feature/ss3")) m(s("set")) s("subntolfact") d(0.1)</actions>
      <actions T="0">t(s("/sol/sol1/feature/s1")) m(s("create")) s("d2") s("Direct")</actions>
      <actions T="0">t(s("/sol/sol1/feature/s1/feature/d2")) m(s("set")) s("linsolver") s("pardiso")</actions>
      <actions T="0">t(s("/sol/sol1/feature/s1/feature/d2")) m(s("set")) s("pivotperturb") d(1.0E-13)</actions>
      <actions T="0">t(s("/sol/sol1/feature/s1/feature/d2")) m(s("label")) s("Direct, spatial mesh displacement (spf)")</actions>
      <actions T="0">t(s("/sol/sol1/feature/s1/feature/se1/feature/ss3")) m(s("set")) s("linsolver") s("d2")</actions>
      <actions T="0">t(s("/sol/sol1/feature/s1/feature/se1/feature/ss3")) m(s("label")) s("Spatial Mesh Displacement")</actions>
      <actions T="0">t(s("/sol/sol1/feature/s1/feature/se1")) m(s("set")) s("segstabacc") s("segcflcmp")</actions>
      <actions T="0">t(s("/sol/sol1/feature/s1/feature/se1")) m(s("set")) s("subinitcfl") d(5.0)</actions>
      <actions T="0">t(s("/sol/sol1/feature/s1/feature/se1")) m(s("set")) s("submincfl") d(10000.0)</actions>
      <actions T="0">t(s("/sol/sol1/feature/s1/feature/se1")) m(s("set")) s("subkppid") d(0.65)</actions>
      <actions T="0">t(s("/sol/sol1/feature/s1/feature/se1")) m(s("set")) s("subkdpid") d(0.15)</actions>
      <actions T="0">t(s("/sol/sol1/feature/s1/feature/se1")) m(s("set")) s("subkipid") d(0.15)</actions>
      <actions T="0">t(s("/sol/sol1/feature/s1/feature/se1")) m(s("set")) s("subcfltol") d(0.1)</actions>
      <actions T="0">t(s("/sol/sol1/feature/s1/feature/se1")) m(s("set")) s("segcflaa") b(true)</actions>
      <actions T="0">t(s("/sol/sol1/feature/s1/feature/se1")) m(s("set")) s("segcflaacfl") i(9000)</actions>
      <actions T="0">t(s("/sol/sol1/feature/s1/feature/se1")) m(s("set")) s("segcflaafact") i(1)</actions>
      <actions T="0">t(s("/sol/sol1/feature/s1/feature/se1")) m(s("set")) s("maxsegiter") i(200)</actions>
      <actions T="0">t(s("/sol/sol1/feature/s1")) m(s("create")) s("d3") s("Direct")</actions>
      <actions T="0">t(s("/sol/sol1/feature/s1/feature/d3")) m(s("set")) s("linsolver") s("pardiso")</actions>
      <actions T="0">t(s("/sol/sol1/feature/s1/feature/d3")) m(s("set")) s("pivotperturb") d(1.0E-13)</actions>
      <actions T="0">t(s("/sol/sol1/feature/s1/feature/d3")) m(s("label")) s("Direct, fluid flow variables (spf)")</actions>
      <actions T="0">t(s("/sol/sol1/feature/s1")) m(s("create")) s("i2") s("Iterative")</actions>
      <actions T="0">t(s("/sol/sol1/feature/s1/feature/i2")) m(s("set")) s("linsolver") s("gmres")</actions>
      <actions T="0">t(s("/sol/sol1/feature/s1/feature/i2")) m(s("set")) s("prefuntype") s("right")</actions>
      <actions T="0">t(s("/sol/sol1/feature/s1/feature/i2")) m(s("set")) s("rhob") d(40.0)</actions>
      <actions T="0">t(s("/sol/sol1/feature/s1/feature/i2")) m(s("set")) s("nlinnormuse") b(true)</actions>
      <actions T="0">t(s("/sol/sol1/feature/s1/feature/i2")) m(s("label")) s("Suggested Iterative Solver (solid)")</actions>
      <actions T="0">t(s("/sol/sol1/feature/s1/feature/i2")) m(s("create")) s("mg1") s("Multigrid")</actions>
      <actions T="0">t(s("/sol/sol1/feature/s1/feature/i2/feature/mg1")) m(s("set")) s("prefun") s("gmg")</actions>
      <actions T="0">t(s("/sol/sol1/feature/s1/feature/i2/feature/mg1/feature/pr")) m(s("create")) s("so1") s("SOR")</actions>
      <actions T="0">t(s("/sol/sol1/feature/s1/feature/i2/feature/mg1/feature/pr/feature/so1")) m(s("set")) s("iter") i(1)</actions>
      <actions T="0">t(s("/sol/sol1/feature/s1/feature/i2/feature/mg1/feature/po")) m(s("create")) s("so1") s("SOR")</actions>
      <actions T="0">t(s("/sol/sol1/feature/s1/feature/i2/feature/mg1/feature/po/feature/so1")) m(s("set")) s("iter") i(1)</actions>
      <actions T="0">t(s("/sol/sol1/feature/s1/feature/i2/feature/mg1/feature/cs")) m(s("create")) s("mg1") s("Multigrid")</actions>
      <actions T="0">t(s("/sol/sol1/feature/s1/feature/i2/feature/mg1/feature/cs/feature/mg1")) m(s("set")) s("prefun") s("saamg")</actions>
      <actions T="0">t(s("/sol/sol1/feature/s1/feature/i2/feature/mg1/feature/cs/feature/mg1")) m(s("set")) s("usesmooth") b(false)</actions>
      <actions T="0">t(s("/sol/sol1/feature/s1/feature/i2/feature/mg1/feature/cs/feature/mg1")) m(s("set")) s("iter") i(2)</actions>
      <actions T="0">t(s("/sol/sol1/feature/s1/feature/i2/feature/mg1/feature/cs/feature/mg1")) m(s("set")) s("mglevels") i(2)</actions>
      <actions T="0">t(s("/sol/sol1/feature/s1/feature/i2/feature/mg1/feature/cs/feature/mg1")) m(s("set")) s("maxcoarsedof") i(10000)</actions>
      <actions T="0">t(s("/sol/sol1/feature/s1/feature")) m(s("remove")) s("fcDef")</actions>
      <actions T="0">t(s("/sol/sol1/feature/s1/feature")) m(s("remove")) s("seDef")</actions>
      <actions T="0">t(s("/sol/sol1")) m(s("attach")) s("std2")</actions>
      <actions T="0">t(s("/component/comp1/mesh/mesh1")) m(s("autoMeshSize")) d(6.0)</actions>
      <actions T="0">t(s("/component/comp1/mesh/mesh1")) m(s("run")) s("cr1")</actions>
      <actions T="0">t(s("/component/comp1/geom/geom1")) m(s("runPre")) s("fin")</actions>
      <actions T="0">t(s("/component/comp1/geom/geom1/measure/selection[geom1]")) m(s("init")) i(3)</actions>
      <actions T="0">t(s("/component/comp1/geom/geom1/measure/selection[geom1]")) m(s("set")) s("cyl2") i(1)</actions>
      <actions T="0">t(s("/component/comp1/physics/spf/feature/inl1")) m(s("set")) s("p0avfdf") s("2 [bar]")</actions>
      <actions T="0">t(s("/component/comp1/physics/spf/feature/out1")) m(s("set")) s("p0") s("0.005 [bar]")</actions>
      <actions T="0">t(s("/component/comp1/mesh/mesh1")) m(s("run"))</actions>
      <actions T="0">t(s("/component/comp1/mesh/mesh1/statistics/selection[geom1]")) m(s("geom")) i(3)</actions>
      <actions T="0">t(s("/component/comp1/mesh/mesh1/statistics/selection[geom1]")) m(s("set")) va() ia(2)</actions>
      <actions T="0">t(s("/component/comp1/mesh/mesh1/statistics/selection[geom1]")) m(s("geom")) i(3)</actions>
      <actions T="0">t(s("/component/comp1/mesh/mesh1/statistics/selection[geom1]")) m(s("set")) va() ia(2)</actions>
      <actions T="0">t(s("/sol/sol1")) m(s("study")) s("std2")</actions>
      <actions T="0">t(s("/sol/sol1/feature")) m(s("remove")) s("s1")</actions>
      <actions T="0">t(s("/sol/sol1/feature")) m(s("remove")) s("v1")</actions>
      <actions T="0">t(s("/sol/sol1/feature")) m(s("remove")) s("st1")</actions>
      <actions T="0">t(s("/sol/sol1")) m(s("create")) s("st1") s("StudyStep")</actions>
      <actions T="0">t(s("/sol/sol1/feature/st1")) m(s("set")) s("study") s("std2")</actions>
      <actions T="0">t(s("/sol/sol1/feature/st1")) m(s("set")) s("studystep") s("stat")</actions>
      <actions T="0">t(s("/sol/sol1")) m(s("create")) s("v1") s("Variables")</actions>
      <actions T="0">t(s("/sol/sol1/feature/v1/feature/comp1_spatial_disp")) m(s("set")) s("scalemethod") s("manual")</actions>
      <actions T="0">t(s("/sol/sol1/feature/v1/feature/comp1_spatial_disp")) m(s("set")) s("scaleval") s("2.8929882815785607E-5")</actions>
      <actions T="0">t(s("/sol/sol1/feature/v1")) m(s("set")) s("control") s("stat")</actions>
      <actions T="0">t(s("/sol/sol1")) m(s("create")) s("s1") s("Stationary")</actions>
      <actions T="0">t(s("/sol/sol1/feature/s1/feature/aDef")) m(s("set")) s("cachepattern") b(true)</actions>
      <actions T="0">t(s("/sol/sol1/feature/s1")) m(s("create")) s("seDef") s("Segregated")</actions>
      <actions T="0">t(s("/sol/sol1/feature/s1")) m(s("create")) s("se1") s("Segregated")</actions>
      <actions T="0">t(s("/sol/sol1/feature/s1/feature/se1/feature")) m(s("remove")) s("ssDef")</actions>
      <actions T="0">t(s("/sol/sol1/feature/s1/feature/se1")) m(s("create")) s("ss1") s("SegregatedStep")</actions>
      <actions T="0">t(s("/sol/sol1/feature/s1/feature/se1/feature/ss1")) m(s("set")) s("segvar") sa(s("comp1_u_fluid"),s("comp1_p"),s("comp1_spf_inl1_Pinlfdf"))</actions>
      <actions T="0">t(s("/sol/sol1/feature/s1/feature/se1/feature/ss1")) m(s("set")) s("subdamp") d(0.5)</actions>
      <actions T="0">t(s("/sol/sol1/feature/s1")) m(s("create")) s("i1") s("Iterative")</actions>
      <actions T="0">t(s("/sol/sol1/feature/s1/feature/i1")) m(s("set")) s("linsolver") s("gmres")</actions>
      <actions T="0">t(s("/sol/sol1/feature/s1/feature/i1")) m(s("set")) s("prefuntype") s("left")</actions>
      <actions T="0">t(s("/sol/sol1/feature/s1/feature/i1")) m(s("set")) s("itrestart") i(50)</actions>
      <actions T="0">t(s("/sol/sol1/feature/s1/feature/i1")) m(s("set")) s("rhob") i(20)</actions>
      <actions T="0">t(s("/sol/sol1/feature/s1/feature/i1")) m(s("set")) s("maxlinit") i(1000)</actions>
      <actions T="0">t(s("/sol/sol1/feature/s1/feature/i1")) m(s("set")) s("nlinnormuse") s("on")</actions>
      <actions T="0">t(s("/sol/sol1/feature/s1/feature/i1")) m(s("label")) s("AMG, fluid flow variables (spf)")</actions>
      <actions T="0">t(s("/sol/sol1/feature/s1/feature/i1")) m(s("create")) s("mg1") s("Multigrid")</actions>
      <actions T="0">t(s("/sol/sol1/feature/s1/feature/i1/feature/mg1")) m(s("set")) s("prefun") s("saamg")</actions>
      <actions T="0">t(s("/sol/sol1/feature/s1/feature/i1/feature/mg1")) m(s("set")) s("mgcycle") s("v")</actions>
      <actions T="0">t(s("/sol/sol1/feature/s1/feature/i1/feature/mg1")) m(s("set")) s("maxcoarsedof") i(80000)</actions>
      <actions T="0">t(s("/sol/sol1/feature/s1/feature/i1/feature/mg1")) m(s("set")) s("strconn") d(0.02)</actions>
      <actions T="0">t(s("/sol/sol1/feature/s1/feature/i1/feature/mg1")) m(s("set")) s("nullspace") s("constant")</actions>
      <actions T="0">t(s("/sol/sol1/feature/s1/feature/i1/feature/mg1")) m(s("set")) s("usesmooth") b(false)</actions>
      <actions T="0">t(s("/sol/sol1/feature/s1/feature/i1/feature/mg1")) m(s("set")) s("saamgcompwise") b(true)</actions>
      <actions T="0">t(s("/sol/sol1/feature/s1/feature/i1/feature/mg1")) m(s("set")) s("loweramg") b(true)</actions>
      <actions T="0">t(s("/sol/sol1/feature/s1/feature/i1/feature/mg1")) m(s("set")) s("compactaggregation") b(false)</actions>
      <actions T="0">t(s("/sol/sol1/feature/s1/feature/i1/feature/mg1/feature/pr")) m(s("create")) s("sc1") s("SCGS")</actions>
      <actions T="0">t(s("/sol/sol1/feature/s1/feature/i1/feature/mg1/feature/pr/feature/sc1")) m(s("set")) s("linesweeptype") s("ssor")</actions>
      <actions T="0">t(s("/sol/sol1/feature/s1/feature/i1/feature/mg1/feature/pr/feature/sc1")) m(s("set")) s("iter") i(0)</actions>
      <actions T="0">t(s("/sol/sol1/feature/s1/feature/i1/feature/mg1/feature/pr/feature/sc1")) m(s("set")) s("scgsrelax") d(0.7)</actions>
      <actions T="0">t(s("/sol/sol1/feature/s1/feature/i1/feature/mg1/feature/pr/feature/sc1")) m(s("set")) s("scgsmethod") s("lines")</actions>
      <actions T="0">t(s("/sol/sol1/feature/s1/feature/i1/feature/mg1/feature/pr/feature/sc1")) m(s("set")) s("scgsvertexrelax") d(0.7)</actions>
      <actions T="0">t(s("/sol/sol1/feature/s1/feature/i1/feature/mg1/feature/pr/feature/sc1")) m(s("set")) s("relax") d(0.5)</actions>
      <actions T="0">t(s("/sol/sol1/feature/s1/feature/i1/feature/mg1/feature/pr/feature/sc1")) m(s("set")) s("scgssolv") s("stored")</actions>
      <actions T="0">t(s("/sol/sol1/feature/s1/feature/i1/feature/mg1/feature/pr/feature/sc1")) m(s("set")) s("approxscgs") b(true)</actions>
      <actions T="0">t(s("/sol/sol1/feature/s1/feature/i1/feature/mg1/feature/pr/feature/sc1")) m(s("set")) s("scgsdirectmaxsize") i(1000)</actions>
      <actions T="0">t(s("/sol/sol1/feature/s1/feature/i1/feature/mg1/feature/po")) m(s("create")) s("sc1") s("SCGS")</actions>
      <actions T="0">t(s("/sol/sol1/feature/s1/feature/i1/feature/mg1/feature/po/feature/sc1")) m(s("set")) s("linesweeptype") s("ssor")</actions>
      <actions T="0">t(s("/sol/sol1/feature/s1/feature/i1/feature/mg1/feature/po/feature/sc1")) m(s("set")) s("iter") i(1)</actions>
      <actions T="0">t(s("/sol/sol1/feature/s1/feature/i1/feature/mg1/feature/po/feature/sc1")) m(s("set")) s("scgsrelax") d(0.7)</actions>
      <actions T="0">t(s("/sol/sol1/feature/s1/feature/i1/feature/mg1/feature/po/feature/sc1")) m(s("set")) s("scgsmethod") s("lines")</actions>
      <actions T="0">t(s("/sol/sol1/feature/s1/feature/i1/feature/mg1/feature/po/feature/sc1")) m(s("set")) s("scgsvertexrelax") d(0.7)</actions>
      <actions T="0">t(s("/sol/sol1/feature/s1/feature/i1/feature/mg1/feature/po/feature/sc1")) m(s("set")) s("relax") d(0.5)</actions>
      <actions T="0">t(s("/sol/sol1/feature/s1/feature/i1/feature/mg1/feature/po/feature/sc1")) m(s("set")) s("scgssolv") s("stored")</actions>
      <actions T="0">t(s("/sol/sol1/feature/s1/feature/i1/feature/mg1/feature/po/feature/sc1")) m(s("set")) s("approxscgs") b(true)</actions>
      <actions T="0">t(s("/sol/sol1/feature/s1/feature/i1/feature/mg1/feature/po/feature/sc1")) m(s("set")) s("scgsdirectmaxsize") i(1000)</actions>
      <actions T="0">t(s("/sol/sol1/feature/s1/feature/i1/feature/mg1/feature/cs")) m(s("create")) s("d1") s("Direct")</actions>
      <actions T="0">t(s("/sol/sol1/feature/s1/feature/i1/feature/mg1/feature/cs/feature/d1")) m(s("set")) s("linsolver") s("pardiso")</actions>
      <actions T="0">t(s("/sol/sol1/feature/s1/feature/i1/feature/mg1/feature/cs/feature/d1")) m(s("set")) s("pivotperturb") d(1.0E-13)</actions>
      <actions T="0">t(s("/sol/sol1/feature/s1/feature/se1/feature/ss1")) m(s("set")) s("linsolver") s("i1")</actions>
      <actions T="0">t(s("/sol/sol1/feature/s1/feature/se1/feature/ss1")) m(s("label")) s("Velocity U_fluid, Pressure p")</actions>
      <actions T="0">t(s("/sol/sol1/feature/s1/feature/se1")) m(s("create")) s("ss2") s("SegregatedStep")</actions>
      <actions T="0">t(s("/sol/sol1/feature/s1/feature/se1/feature/ss2")) m(s("set")) s("segvar") sa(s("comp1_u_solid"))</actions>
      <actions T="0">t(s("/sol/sol1/feature/s1/feature/se1/feature/ss2")) m(s("set")) s("subdtech") s("const")</actions>
      <actions T="0">t(s("/sol/sol1/feature/s1/feature/se1/feature/ss2")) m(s("set")) s("subdamp") d(0.5)</actions>
      <actions T="0">t(s("/sol/sol1/feature/s1")) m(s("create")) s("d1") s("Direct")</actions>
      <actions T="0">t(s("/sol/sol1/feature/s1/feature/d1")) m(s("set")) s("linsolver") s("pardiso")</actions>
      <actions T="0">t(s("/sol/sol1/feature/s1/feature/d1")) m(s("set")) s("pivotperturb") d(1.0E-9)</actions>
      <actions T="0">t(s("/sol/sol1/feature/s1/feature/d1")) m(s("set")) s("nliniterrefine") b(true)</actions>
      <actions T="0">t(s("/sol/sol1/feature/s1/feature/d1")) m(s("label")) s("Suggested Direct Solver (solid)")</actions>
      <actions T="0">t(s("/sol/sol1/feature/s1/feature/se1/feature/ss2")) m(s("set")) s("linsolver") s("d1")</actions>
      <actions T="0">t(s("/sol/sol1/feature/s1/feature/se1/feature/ss2")) m(s("label")) s("Displacement Field")</actions>
      <actions T="0">t(s("/sol/sol1/feature/s1/feature/se1")) m(s("create")) s("ss3") s("SegregatedStep")</actions>
      <actions T="0">t(s("/sol/sol1/feature/s1/feature/se1/feature/ss3")) m(s("set")) s("segvar") sa(s("comp1_spatial_disp"))</actions>
      <actions T="0">t(s("/sol/sol1/feature/s1/feature/se1/feature/ss3")) m(s("set")) s("subdamp") d(0.5)</actions>
      <actions T="0">t(s("/sol/sol1/feature/s1/feature/se1/feature/ss3")) m(s("set")) s("subiter") i(1)</actions>
      <actions T="0">t(s("/sol/sol1/feature/s1/feature/se1/feature/ss3")) m(s("set")) s("subtermconst") s("iter")</actions>
      <actions T="0">t(s("/sol/sol1/feature/s1/feature/se1/feature/ss3")) m(s("set")) s("subntolfact") d(0.1)</actions>
      <actions T="0">t(s("/sol/sol1/feature/s1")) m(s("create")) s("d2") s("Direct")</actions>
      <actions T="0">t(s("/sol/sol1/feature/s1/feature/d2")) m(s("set")) s("linsolver") s("pardiso")</actions>
      <actions T="0">t(s("/sol/sol1/feature/s1/feature/d2")) m(s("set")) s("pivotperturb") d(1.0E-13)</actions>
      <actions T="0">t(s("/sol/sol1/feature/s1/feature/d2")) m(s("label")) s("Direct, spatial mesh displacement (spf)")</actions>
      <actions T="0">t(s("/sol/sol1/feature/s1/feature/se1/feature/ss3")) m(s("set")) s("linsolver") s("d2")</actions>
      <actions T="0">t(s("/sol/sol1/feature/s1/feature/se1/feature/ss3")) m(s("label")) s("Spatial Mesh Displacement")</actions>
      <actions T="0">t(s("/sol/sol1/feature/s1/feature/se1")) m(s("set")) s("segstabacc") s("segcflcmp")</actions>
      <actions T="0">t(s("/sol/sol1/feature/s1/feature/se1")) m(s("set")) s("subinitcfl") d(5.0)</actions>
      <actions T="0">t(s("/sol/sol1/feature/s1/feature/se1")) m(s("set")) s("submincfl") d(10000.0)</actions>
      <actions T="0">t(s("/sol/sol1/feature/s1/feature/se1")) m(s("set")) s("subkppid") d(0.65)</actions>
      <actions T="0">t(s("/sol/sol1/feature/s1/feature/se1")) m(s("set")) s("subkdpid") d(0.15)</actions>
      <actions T="0">t(s("/sol/sol1/feature/s1/feature/se1")) m(s("set")) s("subkipid") d(0.15)</actions>
      <actions T="0">t(s("/sol/sol1/feature/s1/feature/se1")) m(s("set")) s("subcfltol") d(0.1)</actions>
      <actions T="0">t(s("/sol/sol1/feature/s1/feature/se1")) m(s("set")) s("segcflaa") b(true)</actions>
      <actions T="0">t(s("/sol/sol1/feature/s1/feature/se1")) m(s("set")) s("segcflaacfl") i(9000)</actions>
      <actions T="0">t(s("/sol/sol1/feature/s1/feature/se1")) m(s("set")) s("segcflaafact") i(1)</actions>
      <actions T="0">t(s("/sol/sol1/feature/s1/feature/se1")) m(s("set")) s("maxsegiter") i(200)</actions>
      <actions T="0">t(s("/sol/sol1/feature/s1")) m(s("create")) s("d3") s("Direct")</actions>
      <actions T="0">t(s("/sol/sol1/feature/s1/feature/d3")) m(s("set")) s("linsolver") s("pardiso")</actions>
      <actions T="0">t(s("/sol/sol1/feature/s1/feature/d3")) m(s("set")) s("pivotperturb") d(1.0E-13)</actions>
      <actions T="0">t(s("/sol/sol1/feature/s1/feature/d3")) m(s("label")) s("Direct, fluid flow variables (spf)")</actions>
      <actions T="0">t(s("/sol/sol1/feature/s1")) m(s("create")) s("i2") s("Iterative")</actions>
      <actions T="0">t(s("/sol/sol1/feature/s1/feature/i2")) m(s("set")) s("linsolver") s("gmres")</actions>
      <actions T="0">t(s("/sol/sol1/feature/s1/feature/i2")) m(s("set")) s("prefuntype") s("right")</actions>
      <actions T="0">t(s("/sol/sol1/feature/s1/feature/i2")) m(s("set")) s("rhob") d(40.0)</actions>
      <actions T="0">t(s("/sol/sol1/feature/s1/feature/i2")) m(s("set")) s("nlinnormuse") b(true)</actions>
      <actions T="0">t(s("/sol/sol1/feature/s1/feature/i2")) m(s("label")) s("Suggested Iterative Solver (solid)")</actions>
      <actions T="0">t(s("/sol/sol1/feature/s1/feature/i2")) m(s("create")) s("mg1") s("Multigrid")</actions>
      <actions T="0">t(s("/sol/sol1/feature/s1/feature/i2/feature/mg1")) m(s("set")) s("prefun") s("gmg")</actions>
      <actions T="0">t(s("/sol/sol1/feature/s1/feature/i2/feature/mg1/feature/pr")) m(s("create")) s("so1") s("SOR")</actions>
      <actions T="0">t(s("/sol/sol1/feature/s1/feature/i2/feature/mg1/feature/pr/feature/so1")) m(s("set")) s("iter") i(1)</actions>
      <actions T="0">t(s("/sol/sol1/feature/s1/feature/i2/feature/mg1/feature/po")) m(s("create")) s("so1") s("SOR")</actions>
      <actions T="0">t(s("/sol/sol1/feature/s1/feature/i2/feature/mg1/feature/po/feature/so1")) m(s("set")) s("iter") i(1)</actions>
      <actions T="0">t(s("/sol/sol1/feature/s1/feature/i2/feature/mg1/feature/cs")) m(s("create")) s("mg1") s("Multigrid")</actions>
      <actions T="0">t(s("/sol/sol1/feature/s1/feature/i2/feature/mg1/feature/cs/feature/mg1")) m(s("set")) s("prefun") s("saamg")</actions>
      <actions T="0">t(s("/sol/sol1/feature/s1/feature/i2/feature/mg1/feature/cs/feature/mg1")) m(s("set")) s("usesmooth") b(false)</actions>
      <actions T="0">t(s("/sol/sol1/feature/s1/feature/i2/feature/mg1/feature/cs/feature/mg1")) m(s("set")) s("iter") i(2)</actions>
      <actions T="0">t(s("/sol/sol1/feature/s1/feature/i2/feature/mg1/feature/cs/feature/mg1")) m(s("set")) s("mglevels") i(2)</actions>
      <actions T="0">t(s("/sol/sol1/feature/s1/feature/i2/feature/mg1/feature/cs/feature/mg1")) m(s("set")) s("maxcoarsedof") i(10000)</actions>
      <actions T="0">t(s("/sol/sol1/feature/s1/feature")) m(s("remove")) s("fcDef")</actions>
      <actions T="0">t(s("/sol/sol1/feature/s1/feature")) m(s("remove")) s("seDef")</actions>
      <actions T="0">t(s("/sol/sol1")) m(s("attach")) s("std2")</actions>
      <actions T="0">t(s("/result/numerical/meas1")) m(s("set")) s("table") s("tbl2")</actions>
      <actions T="0">t(s("/result/numerical/meas1")) m(s("appendResult"))</actions>
      <actions T="0">t(s("/component/comp1/geom/geom1/feature/cyl2")) m(s("set")) s("r") d(0.09)</actions>
      <actions T="0">t(s("/component/comp1/geom/geom1")) m(s("runPre")) s("fin")</actions>
      <actions T="0">t(s("/component/comp1/geom/geom1/measure/selection[geom1]")) m(s("init")) i(3)</actions>
      <actions T="0">t(s("/component/comp1/geom/geom1/measure/selection[geom1]")) m(s("set")) s("cyl2") i(1)</actions>
      <actions T="0">t(s("/component/comp1/geom/geom1")) m(s("run"))</actions>
      <actions T="0">t(s("/component/comp1/physics/spf/feature/out1")) m(s("set")) s("p0") s("0.021 [bar]")</actions>
      <actions T="0">t(s("/component/comp1/mesh/mesh1/statistics/selection[geom1]")) m(s("geom")) i(3)</actions>
      <actions T="0">t(s("/component/comp1/mesh/mesh1/statistics/selection[geom1]")) m(s("set")) va() ia(2)</actions>
      <actions T="0">t(s("/component/comp1/mesh/mesh1/statistics/selection[geom1]")) m(s("geom")) i(3)</actions>
      <actions T="0">t(s("/component/comp1/mesh/mesh1/statistics/selection[geom1]")) m(s("set")) va() ia(2)</actions>
      <actions T="0">t(s("/sol/sol1")) m(s("study")) s("std2")</actions>
      <actions T="0">t(s("/sol/sol1/feature")) m(s("remove")) s("s1")</actions>
      <actions T="0">t(s("/sol/sol1/feature")) m(s("remove")) s("v1")</actions>
      <actions T="0">t(s("/sol/sol1/feature")) m(s("remove")) s("st1")</actions>
      <actions T="0">t(s("/sol/sol1")) m(s("create")) s("st1") s("StudyStep")</actions>
      <actions T="0">t(s("/sol/sol1/feature/st1")) m(s("set")) s("study") s("std2")</actions>
      <actions T="0">t(s("/sol/sol1/feature/st1")) m(s("set")) s("studystep") s("stat")</actions>
      <actions T="0">t(s("/sol/sol1")) m(s("create")) s("v1") s("Variables")</actions>
      <actions T="0">t(s("/sol/sol1/feature/v1/feature/comp1_spatial_disp")) m(s("set")) s("scalemethod") s("manual")</actions>
      <actions T="0">t(s("/sol/sol1/feature/v1/feature/comp1_spatial_disp")) m(s("set")) s("scaleval") s("3.212455942145347E-5")</actions>
      <actions T="0">t(s("/sol/sol1/feature/v1")) m(s("set")) s("control") s("stat")</actions>
      <actions T="0">t(s("/sol/sol1")) m(s("create")) s("s1") s("Stationary")</actions>
      <actions T="0">t(s("/sol/sol1/feature/s1/feature/aDef")) m(s("set")) s("cachepattern") b(true)</actions>
      <actions T="0">t(s("/sol/sol1/feature/s1")) m(s("create")) s("seDef") s("Segregated")</actions>
      <actions T="0">t(s("/sol/sol1/feature/s1")) m(s("create")) s("se1") s("Segregated")</actions>
      <actions T="0">t(s("/sol/sol1/feature/s1/feature/se1/feature")) m(s("remove")) s("ssDef")</actions>
      <actions T="0">t(s("/sol/sol1/feature/s1/feature/se1")) m(s("create")) s("ss1") s("SegregatedStep")</actions>
      <actions T="0">t(s("/sol/sol1/feature/s1/feature/se1/feature/ss1")) m(s("set")) s("segvar") sa(s("comp1_u_fluid"),s("comp1_p"),s("comp1_spf_inl1_Pinlfdf"))</actions>
      <actions T="0">t(s("/sol/sol1/feature/s1/feature/se1/feature/ss1")) m(s("set")) s("subdamp") d(0.5)</actions>
      <actions T="0">t(s("/sol/sol1/feature/s1")) m(s("create")) s("i1") s("Iterative")</actions>
      <actions T="0">t(s("/sol/sol1/feature/s1/feature/i1")) m(s("set")) s("linsolver") s("gmres")</actions>
      <actions T="0">t(s("/sol/sol1/feature/s1/feature/i1")) m(s("set")) s("prefuntype") s("left")</actions>
      <actions T="0">t(s("/sol/sol1/feature/s1/feature/i1")) m(s("set")) s("itrestart") i(50)</actions>
      <actions T="0">t(s("/sol/sol1/feature/s1/feature/i1")) m(s("set")) s("rhob") i(20)</actions>
      <actions T="0">t(s("/sol/sol1/feature/s1/feature/i1")) m(s("set")) s("maxlinit") i(1000)</actions>
      <actions T="0">t(s("/sol/sol1/feature/s1/feature/i1")) m(s("set")) s("nlinnormuse") s("on")</actions>
      <actions T="0">t(s("/sol/sol1/feature/s1/feature/i1")) m(s("label")) s("AMG, fluid flow variables (spf)")</actions>
      <actions T="0">t(s("/sol/sol1/feature/s1/feature/i1")) m(s("create")) s("mg1") s("Multigrid")</actions>
      <actions T="0">t(s("/sol/sol1/feature/s1/feature/i1/feature/mg1")) m(s("set")) s("prefun") s("saamg")</actions>
      <actions T="0">t(s("/sol/sol1/feature/s1/feature/i1/feature/mg1")) m(s("set")) s("mgcycle") s("v")</actions>
      <actions T="0">t(s("/sol/sol1/feature/s1/feature/i1/feature/mg1")) m(s("set")) s("maxcoarsedof") i(80000)</actions>
      <actions T="0">t(s("/sol/sol1/feature/s1/feature/i1/feature/mg1")) m(s("set")) s("strconn") d(0.02)</actions>
      <actions T="0">t(s("/sol/sol1/feature/s1/feature/i1/feature/mg1")) m(s("set")) s("nullspace") s("constant")</actions>
      <actions T="0">t(s("/sol/sol1/feature/s1/feature/i1/feature/mg1")) m(s("set")) s("usesmooth") b(false)</actions>
      <actions T="0">t(s("/sol/sol1/feature/s1/feature/i1/feature/mg1")) m(s("set")) s("saamgcompwise") b(true)</actions>
      <actions T="0">t(s("/sol/sol1/feature/s1/feature/i1/feature/mg1")) m(s("set")) s("loweramg") b(true)</actions>
      <actions T="0">t(s("/sol/sol1/feature/s1/feature/i1/feature/mg1")) m(s("set")) s("compactaggregation") b(false)</actions>
      <actions T="0">t(s("/sol/sol1/feature/s1/feature/i1/feature/mg1/feature/pr")) m(s("create")) s("sc1") s("SCGS")</actions>
      <actions T="0">t(s("/sol/sol1/feature/s1/feature/i1/feature/mg1/feature/pr/feature/sc1")) m(s("set")) s("linesweeptype") s("ssor")</actions>
      <actions T="0">t(s("/sol/sol1/feature/s1/feature/i1/feature/mg1/feature/pr/feature/sc1")) m(s("set")) s("iter") i(0)</actions>
      <actions T="0">t(s("/sol/sol1/feature/s1/feature/i1/feature/mg1/feature/pr/feature/sc1")) m(s("set")) s("scgsrelax") d(0.7)</actions>
      <actions T="0">t(s("/sol/sol1/feature/s1/feature/i1/feature/mg1/feature/pr/feature/sc1")) m(s("set")) s("scgsmethod") s("lines")</actions>
      <actions T="0">t(s("/sol/sol1/feature/s1/feature/i1/feature/mg1/feature/pr/feature/sc1")) m(s("set")) s("scgsvertexrelax") d(0.7)</actions>
      <actions T="0">t(s("/sol/sol1/feature/s1/feature/i1/feature/mg1/feature/pr/feature/sc1")) m(s("set")) s("relax") d(0.5)</actions>
      <actions T="0">t(s("/sol/sol1/feature/s1/feature/i1/feature/mg1/feature/pr/feature/sc1")) m(s("set")) s("scgssolv") s("stored")</actions>
      <actions T="0">t(s("/sol/sol1/feature/s1/feature/i1/feature/mg1/feature/pr/feature/sc1")) m(s("set")) s("approxscgs") b(true)</actions>
      <actions T="0">t(s("/sol/sol1/feature/s1/feature/i1/feature/mg1/feature/pr/feature/sc1")) m(s("set")) s("scgsdirectmaxsize") i(1000)</actions>
      <actions T="0">t(s("/sol/sol1/feature/s1/feature/i1/feature/mg1/feature/po")) m(s("create")) s("sc1") s("SCGS")</actions>
      <actions T="0">t(s("/sol/sol1/feature/s1/feature/i1/feature/mg1/feature/po/feature/sc1")) m(s("set")) s("linesweeptype") s("ssor")</actions>
      <actions T="0">t(s("/sol/sol1/feature/s1/feature/i1/feature/mg1/feature/po/feature/sc1")) m(s("set")) s("iter") i(1)</actions>
      <actions T="0">t(s("/sol/sol1/feature/s1/feature/i1/feature/mg1/feature/po/feature/sc1")) m(s("set")) s("scgsrelax") d(0.7)</actions>
      <actions T="0">t(s("/sol/sol1/feature/s1/feature/i1/feature/mg1/feature/po/feature/sc1")) m(s("set")) s("scgsmethod") s("lines")</actions>
      <actions T="0">t(s("/sol/sol1/feature/s1/feature/i1/feature/mg1/feature/po/feature/sc1")) m(s("set")) s("scgsvertexrelax") d(0.7)</actions>
      <actions T="0">t(s("/sol/sol1/feature/s1/feature/i1/feature/mg1/feature/po/feature/sc1")) m(s("set")) s("relax") d(0.5)</actions>
      <actions T="0">t(s("/sol/sol1/feature/s1/feature/i1/feature/mg1/feature/po/feature/sc1")) m(s("set")) s("scgssolv") s("stored")</actions>
      <actions T="0">t(s("/sol/sol1/feature/s1/feature/i1/feature/mg1/feature/po/feature/sc1")) m(s("set")) s("approxscgs") b(true)</actions>
      <actions T="0">t(s("/sol/sol1/feature/s1/feature/i1/feature/mg1/feature/po/feature/sc1")) m(s("set")) s("scgsdirectmaxsize") i(1000)</actions>
      <actions T="0">t(s("/sol/sol1/feature/s1/feature/i1/feature/mg1/feature/cs")) m(s("create")) s("d1") s("Direct")</actions>
      <actions T="0">t(s("/sol/sol1/feature/s1/feature/i1/feature/mg1/feature/cs/feature/d1")) m(s("set")) s("linsolver") s("pardiso")</actions>
      <actions T="0">t(s("/sol/sol1/feature/s1/feature/i1/feature/mg1/feature/cs/feature/d1")) m(s("set")) s("pivotperturb") d(1.0E-13)</actions>
      <actions T="0">t(s("/sol/sol1/feature/s1/feature/se1/feature/ss1")) m(s("set")) s("linsolver") s("i1")</actions>
      <actions T="0">t(s("/sol/sol1/feature/s1/feature/se1/feature/ss1")) m(s("label")) s("Velocity U_fluid, Pressure p")</actions>
      <actions T="0">t(s("/sol/sol1/feature/s1/feature/se1")) m(s("create")) s("ss2") s("SegregatedStep")</actions>
      <actions T="0">t(s("/sol/sol1/feature/s1/feature/se1/feature/ss2")) m(s("set")) s("segvar") sa(s("comp1_u_solid"))</actions>
      <actions T="0">t(s("/sol/sol1/feature/s1/feature/se1/feature/ss2")) m(s("set")) s("subdtech") s("const")</actions>
      <actions T="0">t(s("/sol/sol1/feature/s1/feature/se1/feature/ss2")) m(s("set")) s("subdamp") d(0.5)</actions>
      <actions T="0">t(s("/sol/sol1/feature/s1")) m(s("create")) s("d1") s("Direct")</actions>
      <actions T="0">t(s("/sol/sol1/feature/s1/feature/d1")) m(s("set")) s("linsolver") s("pardiso")</actions>
      <actions T="0">t(s("/sol/sol1/feature/s1/feature/d1")) m(s("set")) s("pivotperturb") d(1.0E-9)</actions>
      <actions T="0">t(s("/sol/sol1/feature/s1/feature/d1")) m(s("set")) s("nliniterrefine") b(true)</actions>
      <actions T="0">t(s("/sol/sol1/feature/s1/feature/d1")) m(s("label")) s("Suggested Direct Solver (solid)")</actions>
      <actions T="0">t(s("/sol/sol1/feature/s1/feature/se1/feature/ss2")) m(s("set")) s("linsolver") s("d1")</actions>
      <actions T="0">t(s("/sol/sol1/feature/s1/feature/se1/feature/ss2")) m(s("label")) s("Displacement Field")</actions>
      <actions T="0">t(s("/sol/sol1/feature/s1/feature/se1")) m(s("create")) s("ss3") s("SegregatedStep")</actions>
      <actions T="0">t(s("/sol/sol1/feature/s1/feature/se1/feature/ss3")) m(s("set")) s("segvar") sa(s("comp1_spatial_disp"))</actions>
      <actions T="0">t(s("/sol/sol1/feature/s1/feature/se1/feature/ss3")) m(s("set")) s("subdamp") d(0.5)</actions>
      <actions T="0">t(s("/sol/sol1/feature/s1/feature/se1/feature/ss3")) m(s("set")) s("subiter") i(1)</actions>
      <actions T="0">t(s("/sol/sol1/feature/s1/feature/se1/feature/ss3")) m(s("set")) s("subtermconst") s("iter")</actions>
      <actions T="0">t(s("/sol/sol1/feature/s1/feature/se1/feature/ss3")) m(s("set")) s("subntolfact") d(0.1)</actions>
      <actions T="0">t(s("/sol/sol1/feature/s1")) m(s("create")) s("d2") s("Direct")</actions>
      <actions T="0">t(s("/sol/sol1/feature/s1/feature/d2")) m(s("set")) s("linsolver") s("pardiso")</actions>
      <actions T="0">t(s("/sol/sol1/feature/s1/feature/d2")) m(s("set")) s("pivotperturb") d(1.0E-13)</actions>
      <actions T="0">t(s("/sol/sol1/feature/s1/feature/d2")) m(s("label")) s("Direct, spatial mesh displacement (spf)")</actions>
      <actions T="0">t(s("/sol/sol1/feature/s1/feature/se1/feature/ss3")) m(s("set")) s("linsolver") s("d2")</actions>
      <actions T="0">t(s("/sol/sol1/feature/s1/feature/se1/feature/ss3")) m(s("label")) s("Spatial Mesh Displacement")</actions>
      <actions T="0">t(s("/sol/sol1/feature/s1/feature/se1")) m(s("set")) s("segstabacc") s("segcflcmp")</actions>
      <actions T="0">t(s("/sol/sol1/feature/s1/feature/se1")) m(s("set")) s("subinitcfl") d(5.0)</actions>
      <actions T="0">t(s("/sol/sol1/feature/s1/feature/se1")) m(s("set")) s("submincfl") d(10000.0)</actions>
      <actions T="0">t(s("/sol/sol1/feature/s1/feature/se1")) m(s("set")) s("subkppid") d(0.65)</actions>
      <actions T="0">t(s("/sol/sol1/feature/s1/feature/se1")) m(s("set")) s("subkdpid") d(0.15)</actions>
      <actions T="0">t(s("/sol/sol1/feature/s1/feature/se1")) m(s("set")) s("subkipid") d(0.15)</actions>
      <actions T="0">t(s("/sol/sol1/feature/s1/feature/se1")) m(s("set")) s("subcfltol") d(0.1)</actions>
      <actions T="0">t(s("/sol/sol1/feature/s1/feature/se1")) m(s("set")) s("segcflaa") b(true)</actions>
      <actions T="0">t(s("/sol/sol1/feature/s1/feature/se1")) m(s("set")) s("segcflaacfl") i(9000)</actions>
      <actions T="0">t(s("/sol/sol1/feature/s1/feature/se1")) m(s("set")) s("segcflaafact") i(1)</actions>
      <actions T="0">t(s("/sol/sol1/feature/s1/feature/se1")) m(s("set")) s("maxsegiter") i(200)</actions>
      <actions T="0">t(s("/sol/sol1/feature/s1")) m(s("create")) s("d3") s("Direct")</actions>
      <actions T="0">t(s("/sol/sol1/feature/s1/feature/d3")) m(s("set")) s("linsolver") s("pardiso")</actions>
      <actions T="0">t(s("/sol/sol1/feature/s1/feature/d3")) m(s("set")) s("pivotperturb") d(1.0E-13)</actions>
      <actions T="0">t(s("/sol/sol1/feature/s1/feature/d3")) m(s("label")) s("Direct, fluid flow variables (spf)")</actions>
      <actions T="0">t(s("/sol/sol1/feature/s1")) m(s("create")) s("i2") s("Iterative")</actions>
      <actions T="0">t(s("/sol/sol1/feature/s1/feature/i2")) m(s("set")) s("linsolver") s("gmres")</actions>
      <actions T="0">t(s("/sol/sol1/feature/s1/feature/i2")) m(s("set")) s("prefuntype") s("right")</actions>
      <actions T="0">t(s("/sol/sol1/feature/s1/feature/i2")) m(s("set")) s("rhob") d(40.0)</actions>
      <actions T="0">t(s("/sol/sol1/feature/s1/feature/i2")) m(s("set")) s("nlinnormuse") b(true)</actions>
      <actions T="0">t(s("/sol/sol1/feature/s1/feature/i2")) m(s("label")) s("Suggested Iterative Solver (solid)")</actions>
      <actions T="0">t(s("/sol/sol1/feature/s1/feature/i2")) m(s("create")) s("mg1") s("Multigrid")</actions>
      <actions T="0">t(s("/sol/sol1/feature/s1/feature/i2/feature/mg1")) m(s("set")) s("prefun") s("gmg")</actions>
      <actions T="0">t(s("/sol/sol1/feature/s1/feature/i2/feature/mg1/feature/pr")) m(s("create")) s("so1") s("SOR")</actions>
      <actions T="0">t(s("/sol/sol1/feature/s1/feature/i2/feature/mg1/feature/pr/feature/so1")) m(s("set")) s("iter") i(1)</actions>
      <actions T="0">t(s("/sol/sol1/feature/s1/feature/i2/feature/mg1/feature/po")) m(s("create")) s("so1") s("SOR")</actions>
      <actions T="0">t(s("/sol/sol1/feature/s1/feature/i2/feature/mg1/feature/po/feature/so1")) m(s("set")) s("iter") i(1)</actions>
      <actions T="0">t(s("/sol/sol1/feature/s1/feature/i2/feature/mg1/feature/cs")) m(s("create")) s("mg1") s("Multigrid")</actions>
      <actions T="0">t(s("/sol/sol1/feature/s1/feature/i2/feature/mg1/feature/cs/feature/mg1")) m(s("set")) s("prefun") s("saamg")</actions>
      <actions T="0">t(s("/sol/sol1/feature/s1/feature/i2/feature/mg1/feature/cs/feature/mg1")) m(s("set")) s("usesmooth") b(false)</actions>
      <actions T="0">t(s("/sol/sol1/feature/s1/feature/i2/feature/mg1/feature/cs/feature/mg1")) m(s("set")) s("iter") i(2)</actions>
      <actions T="0">t(s("/sol/sol1/feature/s1/feature/i2/feature/mg1/feature/cs/feature/mg1")) m(s("set")) s("mglevels") i(2)</actions>
      <actions T="0">t(s("/sol/sol1/feature/s1/feature/i2/feature/mg1/feature/cs/feature/mg1")) m(s("set")) s("maxcoarsedof") i(10000)</actions>
      <actions T="0">t(s("/sol/sol1/feature/s1/feature")) m(s("remove")) s("fcDef")</actions>
      <actions T="0">t(s("/sol/sol1/feature/s1/feature")) m(s("remove")) s("seDef")</actions>
      <actions T="0">t(s("/sol/sol1")) m(s("attach")) s("std2")</actions>
      <actions T="0">t(s("/result/numerical/meas1")) m(s("set")) s("table") s("tbl2")</actions>
      <actions T="0">t(s("/result/numerical/meas1")) m(s("appendResult"))</actions>
      <actions T="0">t(s("/component/comp1/geom/geom1/feature/cyl2")) m(s("set")) s("r") d(0.065)</actions>
      <actions T="0">t(s("/component/comp1/geom/geom1")) m(s("runPre")) s("fin")</actions>
      <actions T="0">t(s("/component/comp1/geom/geom1")) m(s("runPre")) s("fin")</actions>
      <actions T="0">t(s("/component/comp1/geom/geom1/measure/selection[geom1]")) m(s("init")) i(3)</actions>
      <actions T="0">t(s("/component/comp1/geom/geom1/measure/selection[geom1]")) m(s("set")) s("cyl2") i(1)</actions>
      <actions T="0">t(s("/component/comp1/geom/geom1")) m(s("run"))</actions>
      <actions T="0">t(s("/component/comp1/physics/spf/feature/out1")) m(s("set")) s("p0") s("0.208 [bar]")</actions>
      <actions T="0">t(s("/component/comp1/mesh/mesh1/statistics/selection[geom1]")) m(s("geom")) i(3)</actions>
      <actions T="0">t(s("/component/comp1/mesh/mesh1/statistics/selection[geom1]")) m(s("set")) va() ia(2)</actions>
      <actions T="0">t(s("/component/comp1/mesh/mesh1/statistics/selection[geom1]")) m(s("geom")) i(3)</actions>
      <actions T="0">t(s("/component/comp1/mesh/mesh1/statistics/selection[geom1]")) m(s("set")) va() ia(2)</actions>
      <actions T="0">t(s("/sol/sol1")) m(s("study")) s("std2")</actions>
      <actions T="0">t(s("/sol/sol1/feature")) m(s("remove")) s("s1")</actions>
      <actions T="0">t(s("/sol/sol1/feature")) m(s("remove")) s("v1")</actions>
      <actions T="0">t(s("/sol/sol1/feature")) m(s("remove")) s("st1")</actions>
      <actions T="0">t(s("/sol/sol1")) m(s("create")) s("st1") s("StudyStep")</actions>
      <actions T="0">t(s("/sol/sol1/feature/st1")) m(s("set")) s("study") s("std2")</actions>
      <actions T="0">t(s("/sol/sol1/feature/st1")) m(s("set")) s("studystep") s("stat")</actions>
      <actions T="0">t(s("/sol/sol1")) m(s("create")) s("v1") s("Variables")</actions>
      <actions T="0">t(s("/sol/sol1/feature/v1/feature/comp1_spatial_disp")) m(s("set")) s("scalemethod") s("manual")</actions>
      <actions T="0">t(s("/sol/sol1/feature/v1/feature/comp1_spatial_disp")) m(s("set")) s("scaleval") s("3.335470492015213E-5")</actions>
      <actions T="0">t(s("/sol/sol1/feature/v1")) m(s("set")) s("control") s("stat")</actions>
      <actions T="0">t(s("/sol/sol1")) m(s("create")) s("s1") s("Stationary")</actions>
      <actions T="0">t(s("/sol/sol1/feature/s1/feature/aDef")) m(s("set")) s("cachepattern") b(true)</actions>
      <actions T="0">t(s("/sol/sol1/feature/s1")) m(s("create")) s("seDef") s("Segregated")</actions>
      <actions T="0">t(s("/sol/sol1/feature/s1")) m(s("create")) s("se1") s("Segregated")</actions>
      <actions T="0">t(s("/sol/sol1/feature/s1/feature/se1/feature")) m(s("remove")) s("ssDef")</actions>
      <actions T="0">t(s("/sol/sol1/feature/s1/feature/se1")) m(s("create")) s("ss1") s("SegregatedStep")</actions>
      <actions T="0">t(s("/sol/sol1/feature/s1/feature/se1/feature/ss1")) m(s("set")) s("segvar") sa(s("comp1_u_fluid"),s("comp1_p"),s("comp1_spf_inl1_Pinlfdf"))</actions>
      <actions T="0">t(s("/sol/sol1/feature/s1/feature/se1/feature/ss1")) m(s("set")) s("subdamp") d(0.5)</actions>
      <actions T="0">t(s("/sol/sol1/feature/s1")) m(s("create")) s("i1") s("Iterative")</actions>
      <actions T="0">t(s("/sol/sol1/feature/s1/feature/i1")) m(s("set")) s("linsolver") s("gmres")</actions>
      <actions T="0">t(s("/sol/sol1/feature/s1/feature/i1")) m(s("set")) s("prefuntype") s("left")</actions>
      <actions T="0">t(s("/sol/sol1/feature/s1/feature/i1")) m(s("set")) s("itrestart") i(50)</actions>
      <actions T="0">t(s("/sol/sol1/feature/s1/feature/i1")) m(s("set")) s("rhob") i(20)</actions>
      <actions T="0">t(s("/sol/sol1/feature/s1/feature/i1")) m(s("set")) s("maxlinit") i(1000)</actions>
      <actions T="0">t(s("/sol/sol1/feature/s1/feature/i1")) m(s("set")) s("nlinnormuse") s("on")</actions>
      <actions T="0">t(s("/sol/sol1/feature/s1/feature/i1")) m(s("label")) s("AMG, fluid flow variables (spf)")</actions>
      <actions T="0">t(s("/sol/sol1/feature/s1/feature/i1")) m(s("create")) s("mg1") s("Multigrid")</actions>
      <actions T="0">t(s("/sol/sol1/feature/s1/feature/i1/feature/mg1")) m(s("set")) s("prefun") s("saamg")</actions>
      <actions T="0">t(s("/sol/sol1/feature/s1/feature/i1/feature/mg1")) m(s("set")) s("mgcycle") s("v")</actions>
      <actions T="0">t(s("/sol/sol1/feature/s1/feature/i1/feature/mg1")) m(s("set")) s("maxcoarsedof") i(80000)</actions>
      <actions T="0">t(s("/sol/sol1/feature/s1/feature/i1/feature/mg1")) m(s("set")) s("strconn") d(0.02)</actions>
      <actions T="0">t(s("/sol/sol1/feature/s1/feature/i1/feature/mg1")) m(s("set")) s("nullspace") s("constant")</actions>
      <actions T="0">t(s("/sol/sol1/feature/s1/feature/i1/feature/mg1")) m(s("set")) s("usesmooth") b(false)</actions>
      <actions T="0">t(s("/sol/sol1/feature/s1/feature/i1/feature/mg1")) m(s("set")) s("saamgcompwise") b(true)</actions>
      <actions T="0">t(s("/sol/sol1/feature/s1/feature/i1/feature/mg1")) m(s("set")) s("loweramg") b(true)</actions>
      <actions T="0">t(s("/sol/sol1/feature/s1/feature/i1/feature/mg1")) m(s("set")) s("compactaggregation") b(false)</actions>
      <actions T="0">t(s("/sol/sol1/feature/s1/feature/i1/feature/mg1/feature/pr")) m(s("create")) s("sc1") s("SCGS")</actions>
      <actions T="0">t(s("/sol/sol1/feature/s1/feature/i1/feature/mg1/feature/pr/feature/sc1")) m(s("set")) s("linesweeptype") s("ssor")</actions>
      <actions T="0">t(s("/sol/sol1/feature/s1/feature/i1/feature/mg1/feature/pr/feature/sc1")) m(s("set")) s("iter") i(0)</actions>
      <actions T="0">t(s("/sol/sol1/feature/s1/feature/i1/feature/mg1/feature/pr/feature/sc1")) m(s("set")) s("scgsrelax") d(0.7)</actions>
      <actions T="0">t(s("/sol/sol1/feature/s1/feature/i1/feature/mg1/feature/pr/feature/sc1")) m(s("set")) s("scgsmethod") s("lines")</actions>
      <actions T="0">t(s("/sol/sol1/feature/s1/feature/i1/feature/mg1/feature/pr/feature/sc1")) m(s("set")) s("scgsvertexrelax") d(0.7)</actions>
      <actions T="0">t(s("/sol/sol1/feature/s1/feature/i1/feature/mg1/feature/pr/feature/sc1")) m(s("set")) s("relax") d(0.5)</actions>
      <actions T="0">t(s("/sol/sol1/feature/s1/feature/i1/feature/mg1/feature/pr/feature/sc1")) m(s("set")) s("scgssolv") s("stored")</actions>
      <actions T="0">t(s("/sol/sol1/feature/s1/feature/i1/feature/mg1/feature/pr/feature/sc1")) m(s("set")) s("approxscgs") b(true)</actions>
      <actions T="0">t(s("/sol/sol1/feature/s1/feature/i1/feature/mg1/feature/pr/feature/sc1")) m(s("set")) s("scgsdirectmaxsize") i(1000)</actions>
      <actions T="0">t(s("/sol/sol1/feature/s1/feature/i1/feature/mg1/feature/po")) m(s("create")) s("sc1") s("SCGS")</actions>
      <actions T="0">t(s("/sol/sol1/feature/s1/feature/i1/feature/mg1/feature/po/feature/sc1")) m(s("set")) s("linesweeptype") s("ssor")</actions>
      <actions T="0">t(s("/sol/sol1/feature/s1/feature/i1/feature/mg1/feature/po/feature/sc1")) m(s("set")) s("iter") i(1)</actions>
      <actions T="0">t(s("/sol/sol1/feature/s1/feature/i1/feature/mg1/feature/po/feature/sc1")) m(s("set")) s("scgsrelax") d(0.7)</actions>
      <actions T="0">t(s("/sol/sol1/feature/s1/feature/i1/feature/mg1/feature/po/feature/sc1")) m(s("set")) s("scgsmethod") s("lines")</actions>
      <actions T="0">t(s("/sol/sol1/feature/s1/feature/i1/feature/mg1/feature/po/feature/sc1")) m(s("set")) s("scgsvertexrelax") d(0.7)</actions>
      <actions T="0">t(s("/sol/sol1/feature/s1/feature/i1/feature/mg1/feature/po/feature/sc1")) m(s("set")) s("relax") d(0.5)</actions>
      <actions T="0">t(s("/sol/sol1/feature/s1/feature/i1/feature/mg1/feature/po/feature/sc1")) m(s("set")) s("scgssolv") s("stored")</actions>
      <actions T="0">t(s("/sol/sol1/feature/s1/feature/i1/feature/mg1/feature/po/feature/sc1")) m(s("set")) s("approxscgs") b(true)</actions>
      <actions T="0">t(s("/sol/sol1/feature/s1/feature/i1/feature/mg1/feature/po/feature/sc1")) m(s("set")) s("scgsdirectmaxsize") i(1000)</actions>
      <actions T="0">t(s("/sol/sol1/feature/s1/feature/i1/feature/mg1/feature/cs")) m(s("create")) s("d1") s("Direct")</actions>
      <actions T="0">t(s("/sol/sol1/feature/s1/feature/i1/feature/mg1/feature/cs/feature/d1")) m(s("set")) s("linsolver") s("pardiso")</actions>
      <actions T="0">t(s("/sol/sol1/feature/s1/feature/i1/feature/mg1/feature/cs/feature/d1")) m(s("set")) s("pivotperturb") d(1.0E-13)</actions>
      <actions T="0">t(s("/sol/sol1/feature/s1/feature/se1/feature/ss1")) m(s("set")) s("linsolver") s("i1")</actions>
      <actions T="0">t(s("/sol/sol1/feature/s1/feature/se1/feature/ss1")) m(s("label")) s("Velocity U_fluid, Pressure p")</actions>
      <actions T="0">t(s("/sol/sol1/feature/s1/feature/se1")) m(s("create")) s("ss2") s("SegregatedStep")</actions>
      <actions T="0">t(s("/sol/sol1/feature/s1/feature/se1/feature/ss2")) m(s("set")) s("segvar") sa(s("comp1_u_solid"))</actions>
      <actions T="0">t(s("/sol/sol1/feature/s1/feature/se1/feature/ss2")) m(s("set")) s("subdtech") s("const")</actions>
      <actions T="0">t(s("/sol/sol1/feature/s1/feature/se1/feature/ss2")) m(s("set")) s("subdamp") d(0.5)</actions>
      <actions T="0">t(s("/sol/sol1/feature/s1")) m(s("create")) s("d1") s("Direct")</actions>
      <actions T="0">t(s("/sol/sol1/feature/s1/feature/d1")) m(s("set")) s("linsolver") s("pardiso")</actions>
      <actions T="0">t(s("/sol/sol1/feature/s1/feature/d1")) m(s("set")) s("pivotperturb") d(1.0E-9)</actions>
      <actions T="0">t(s("/sol/sol1/feature/s1/feature/d1")) m(s("set")) s("nliniterrefine") b(true)</actions>
      <actions T="0">t(s("/sol/sol1/feature/s1/feature/d1")) m(s("label")) s("Suggested Direct Solver (solid)")</actions>
      <actions T="0">t(s("/sol/sol1/feature/s1/feature/se1/feature/ss2")) m(s("set")) s("linsolver") s("d1")</actions>
      <actions T="0">t(s("/sol/sol1/feature/s1/feature/se1/feature/ss2")) m(s("label")) s("Displacement Field")</actions>
      <actions T="0">t(s("/sol/sol1/feature/s1/feature/se1")) m(s("create")) s("ss3") s("SegregatedStep")</actions>
      <actions T="0">t(s("/sol/sol1/feature/s1/feature/se1/feature/ss3")) m(s("set")) s("segvar") sa(s("comp1_spatial_disp"))</actions>
      <actions T="0">t(s("/sol/sol1/feature/s1/feature/se1/feature/ss3")) m(s("set")) s("subdamp") d(0.5)</actions>
      <actions T="0">t(s("/sol/sol1/feature/s1/feature/se1/feature/ss3")) m(s("set")) s("subiter") i(1)</actions>
      <actions T="0">t(s("/sol/sol1/feature/s1/feature/se1/feature/ss3")) m(s("set")) s("subtermconst") s("iter")</actions>
      <actions T="0">t(s("/sol/sol1/feature/s1/feature/se1/feature/ss3")) m(s("set")) s("subntolfact") d(0.1)</actions>
      <actions T="0">t(s("/sol/sol1/feature/s1")) m(s("create")) s("d2") s("Direct")</actions>
      <actions T="0">t(s("/sol/sol1/feature/s1/feature/d2")) m(s("set")) s("linsolver") s("pardiso")</actions>
      <actions T="0">t(s("/sol/sol1/feature/s1/feature/d2")) m(s("set")) s("pivotperturb") d(1.0E-13)</actions>
      <actions T="0">t(s("/sol/sol1/feature/s1/feature/d2")) m(s("label")) s("Direct, spatial mesh displacement (spf)")</actions>
      <actions T="0">t(s("/sol/sol1/feature/s1/feature/se1/feature/ss3")) m(s("set")) s("linsolver") s("d2")</actions>
      <actions T="0">t(s("/sol/sol1/feature/s1/feature/se1/feature/ss3")) m(s("label")) s("Spatial Mesh Displacement")</actions>
      <actions T="0">t(s("/sol/sol1/feature/s1/feature/se1")) m(s("set")) s("segstabacc") s("segcflcmp")</actions>
      <actions T="0">t(s("/sol/sol1/feature/s1/feature/se1")) m(s("set")) s("subinitcfl") d(5.0)</actions>
      <actions T="0">t(s("/sol/sol1/feature/s1/feature/se1")) m(s("set")) s("submincfl") d(10000.0)</actions>
      <actions T="0">t(s("/sol/sol1/feature/s1/feature/se1")) m(s("set")) s("subkppid") d(0.65)</actions>
      <actions T="0">t(s("/sol/sol1/feature/s1/feature/se1")) m(s("set")) s("subkdpid") d(0.15)</actions>
      <actions T="0">t(s("/sol/sol1/feature/s1/feature/se1")) m(s("set")) s("subkipid") d(0.15)</actions>
      <actions T="0">t(s("/sol/sol1/feature/s1/feature/se1")) m(s("set")) s("subcfltol") d(0.1)</actions>
      <actions T="0">t(s("/sol/sol1/feature/s1/feature/se1")) m(s("set")) s("segcflaa") b(true)</actions>
      <actions T="0">t(s("/sol/sol1/feature/s1/feature/se1")) m(s("set")) s("segcflaacfl") i(9000)</actions>
      <actions T="0">t(s("/sol/sol1/feature/s1/feature/se1")) m(s("set")) s("segcflaafact") i(1)</actions>
      <actions T="0">t(s("/sol/sol1/feature/s1/feature/se1")) m(s("set")) s("maxsegiter") i(200)</actions>
      <actions T="0">t(s("/sol/sol1/feature/s1")) m(s("create")) s("d3") s("Direct")</actions>
      <actions T="0">t(s("/sol/sol1/feature/s1/feature/d3")) m(s("set")) s("linsolver") s("pardiso")</actions>
      <actions T="0">t(s("/sol/sol1/feature/s1/feature/d3")) m(s("set")) s("pivotperturb") d(1.0E-13)</actions>
      <actions T="0">t(s("/sol/sol1/feature/s1/feature/d3")) m(s("label")) s("Direct, fluid flow variables (spf)")</actions>
      <actions T="0">t(s("/sol/sol1/feature/s1")) m(s("create")) s("i2") s("Iterative")</actions>
      <actions T="0">t(s("/sol/sol1/feature/s1/feature/i2")) m(s("set")) s("linsolver") s("gmres")</actions>
      <actions T="0">t(s("/sol/sol1/feature/s1/feature/i2")) m(s("set")) s("prefuntype") s("right")</actions>
      <actions T="0">t(s("/sol/sol1/feature/s1/feature/i2")) m(s("set")) s("rhob") d(40.0)</actions>
      <actions T="0">t(s("/sol/sol1/feature/s1/feature/i2")) m(s("set")) s("nlinnormuse") b(true)</actions>
      <actions T="0">t(s("/sol/sol1/feature/s1/feature/i2")) m(s("label")) s("Suggested Iterative Solver (solid)")</actions>
      <actions T="0">t(s("/sol/sol1/feature/s1/feature/i2")) m(s("create")) s("mg1") s("Multigrid")</actions>
      <actions T="0">t(s("/sol/sol1/feature/s1/feature/i2/feature/mg1")) m(s("set")) s("prefun") s("gmg")</actions>
      <actions T="0">t(s("/sol/sol1/feature/s1/feature/i2/feature/mg1/feature/pr")) m(s("create")) s("so1") s("SOR")</actions>
      <actions T="0">t(s("/sol/sol1/feature/s1/feature/i2/feature/mg1/feature/pr/feature/so1")) m(s("set")) s("iter") i(1)</actions>
      <actions T="0">t(s("/sol/sol1/feature/s1/feature/i2/feature/mg1/feature/po")) m(s("create")) s("so1") s("SOR")</actions>
      <actions T="0">t(s("/sol/sol1/feature/s1/feature/i2/feature/mg1/feature/po/feature/so1")) m(s("set")) s("iter") i(1)</actions>
      <actions T="0">t(s("/sol/sol1/feature/s1/feature/i2/feature/mg1/feature/cs")) m(s("create")) s("mg1") s("Multigrid")</actions>
      <actions T="0">t(s("/sol/sol1/feature/s1/feature/i2/feature/mg1/feature/cs/feature/mg1")) m(s("set")) s("prefun") s("saamg")</actions>
      <actions T="0">t(s("/sol/sol1/feature/s1/feature/i2/feature/mg1/feature/cs/feature/mg1")) m(s("set")) s("usesmooth") b(false)</actions>
      <actions T="0">t(s("/sol/sol1/feature/s1/feature/i2/feature/mg1/feature/cs/feature/mg1")) m(s("set")) s("iter") i(2)</actions>
      <actions T="0">t(s("/sol/sol1/feature/s1/feature/i2/feature/mg1/feature/cs/feature/mg1")) m(s("set")) s("mglevels") i(2)</actions>
      <actions T="0">t(s("/sol/sol1/feature/s1/feature/i2/feature/mg1/feature/cs/feature/mg1")) m(s("set")) s("maxcoarsedof") i(10000)</actions>
      <actions T="0">t(s("/sol/sol1/feature/s1/feature")) m(s("remove")) s("fcDef")</actions>
      <actions T="0">t(s("/sol/sol1/feature/s1/feature")) m(s("remove")) s("seDef")</actions>
      <actions T="0">t(s("/sol/sol1")) m(s("attach")) s("std2")</actions>
      <actions T="0">t(s("/result/numerical/meas1")) m(s("set")) s("table") s("tbl2")</actions>
      <actions T="0">t(s("/result/numerical/meas1")) m(s("appendResult"))</actions>
      <actions T="0">t(s("/")) m(s("label")) s("PEEK tubing - 130_600 - 100 channel - 2 bar_0.208 bar - 7.9129_7.1701.mph")</actions>
      <actions T="0">t(s("/component/comp1/geom/geom1/measure/selection[geom1]")) m(s("init"))</actions>
      <actions T="0">t(s("/component/comp1/geom/geom1/measure/selection[geom1]")) m(s("set")) va() sa(s("cyl2"))</actions>
      <actions T="0">t(s("/component/comp1/geom/geom1/measure/selection[geom1]")) m(s("init")) i(3)</actions>
      <actions T="0">t(s("/component/comp1/geom/geom1/measure/selection[geom1]")) m(s("set")) s("cyl2") i(1)</actions>
      <actions T="0">t(s("/component/comp1/mesh/mesh1")) m(s("autoMeshSize")) d(1.0)</actions>
      <actions T="0">t(s("/component/comp1/mesh/mesh1")) m(s("run"))</actions>
      <actions T="0">t(s("/component/comp1/geom/geom1/measure/selection[geom1]")) m(s("init")) i(3)</actions>
      <actions T="0">t(s("/component/comp1/geom/geom1/measure/selection[geom1]")) m(s("set")) s("cyl2") i(1)</actions>
      <actions T="0">t(s("/component/comp1/mesh/mesh1/statistics/selection[geom1]")) m(s("geom")) i(3)</actions>
      <actions T="0">t(s("/component/comp1/mesh/mesh1/statistics/selection[geom1]")) m(s("set")) va() ia(2)</actions>
      <actions T="0">t(s("/component/comp1/mesh/mesh1/statistics/selection[geom1]")) m(s("geom")) i(3)</actions>
      <actions T="0">t(s("/component/comp1/mesh/mesh1/statistics/selection[geom1]")) m(s("set")) va() ia(2)</actions>
      <actions T="0">t(s("/sol/sol1")) m(s("study")) s("std2")</actions>
      <actions T="0">t(s("/sol/sol1/feature")) m(s("remove")) s("s1")</actions>
      <actions T="0">t(s("/sol/sol1/feature")) m(s("remove")) s("v1")</actions>
      <actions T="0">t(s("/sol/sol1/feature")) m(s("remove")) s("st1")</actions>
      <actions T="0">t(s("/sol/sol1")) m(s("create")) s("st1") s("StudyStep")</actions>
      <actions T="0">t(s("/sol/sol1/feature/st1")) m(s("set")) s("study") s("std2")</actions>
      <actions T="0">t(s("/sol/sol1/feature/st1")) m(s("set")) s("studystep") s("stat")</actions>
      <actions T="0">t(s("/sol/sol1")) m(s("create")) s("v1") s("Variables")</actions>
      <actions T="0">t(s("/sol/sol1/feature/v1/feature/comp1_spatial_disp")) m(s("set")) s("scalemethod") s("manual")</actions>
      <actions T="0">t(s("/sol/sol1/feature/v1/feature/comp1_spatial_disp")) m(s("set")) s("scaleval") s("4.697520911397678E-6")</actions>
      <actions T="0">t(s("/sol/sol1/feature/v1")) m(s("set")) s("control") s("stat")</actions>
      <actions T="0">t(s("/sol/sol1")) m(s("create")) s("s1") s("Stationary")</actions>
      <actions T="0">t(s("/sol/sol1/feature/s1/feature/aDef")) m(s("set")) s("cachepattern") b(true)</actions>
      <actions T="0">t(s("/sol/sol1/feature/s1")) m(s("create")) s("seDef") s("Segregated")</actions>
      <actions T="0">t(s("/sol/sol1/feature/s1")) m(s("create")) s("se1") s("Segregated")</actions>
      <actions T="0">t(s("/sol/sol1/feature/s1/feature/se1/feature")) m(s("remove")) s("ssDef")</actions>
      <actions T="0">t(s("/sol/sol1/feature/s1/feature/se1")) m(s("create")) s("ss1") s("SegregatedStep")</actions>
      <actions T="0">t(s("/sol/sol1/feature/s1/feature/se1/feature/ss1")) m(s("set")) s("segvar") sa(s("comp1_u_fluid"),s("comp1_p"),s("comp1_spf_inl1_Pinlfdf"))</actions>
      <actions T="0">t(s("/sol/sol1/feature/s1/feature/se1/feature/ss1")) m(s("set")) s("subdamp") d(0.5)</actions>
      <actions T="0">t(s("/sol/sol1/feature/s1")) m(s("create")) s("i1") s("Iterative")</actions>
      <actions T="0">t(s("/sol/sol1/feature/s1/feature/i1")) m(s("set")) s("linsolver") s("gmres")</actions>
      <actions T="0">t(s("/sol/sol1/feature/s1/feature/i1")) m(s("set")) s("prefuntype") s("left")</actions>
      <actions T="0">t(s("/sol/sol1/feature/s1/feature/i1")) m(s("set")) s("itrestart") i(50)</actions>
      <actions T="0">t(s("/sol/sol1/feature/s1/feature/i1")) m(s("set")) s("rhob") i(20)</actions>
      <actions T="0">t(s("/sol/sol1/feature/s1/feature/i1")) m(s("set")) s("maxlinit") i(1000)</actions>
      <actions T="0">t(s("/sol/sol1/feature/s1/feature/i1")) m(s("set")) s("nlinnormuse") s("on")</actions>
      <actions T="0">t(s("/sol/sol1/feature/s1/feature/i1")) m(s("label")) s("AMG, fluid flow variables (spf)")</actions>
      <actions T="0">t(s("/sol/sol1/feature/s1/feature/i1")) m(s("create")) s("mg1") s("Multigrid")</actions>
      <actions T="0">t(s("/sol/sol1/feature/s1/feature/i1/feature/mg1")) m(s("set")) s("prefun") s("saamg")</actions>
      <actions T="0">t(s("/sol/sol1/feature/s1/feature/i1/feature/mg1")) m(s("set")) s("mgcycle") s("v")</actions>
      <actions T="0">t(s("/sol/sol1/feature/s1/feature/i1/feature/mg1")) m(s("set")) s("maxcoarsedof") i(80000)</actions>
      <actions T="0">t(s("/sol/sol1/feature/s1/feature/i1/feature/mg1")) m(s("set")) s("strconn") d(0.02)</actions>
      <actions T="0">t(s("/sol/sol1/feature/s1/feature/i1/feature/mg1")) m(s("set")) s("nullspace") s("constant")</actions>
      <actions T="0">t(s("/sol/sol1/feature/s1/feature/i1/feature/mg1")) m(s("set")) s("usesmooth") b(false)</actions>
      <actions T="0">t(s("/sol/sol1/feature/s1/feature/i1/feature/mg1")) m(s("set")) s("saamgcompwise") b(true)</actions>
      <actions T="0">t(s("/sol/sol1/feature/s1/feature/i1/feature/mg1")) m(s("set")) s("loweramg") b(true)</actions>
      <actions T="0">t(s("/sol/sol1/feature/s1/feature/i1/feature/mg1")) m(s("set")) s("compactaggregation") b(false)</actions>
      <actions T="0">t(s("/sol/sol1/feature/s1/feature/i1/feature/mg1/feature/pr")) m(s("create")) s("sc1") s("SCGS")</actions>
      <actions T="0">t(s("/sol/sol1/feature/s1/feature/i1/feature/mg1/feature/pr/feature/sc1")) m(s("set")) s("linesweeptype") s("ssor")</actions>
      <actions T="0">t(s("/sol/sol1/feature/s1/feature/i1/feature/mg1/feature/pr/feature/sc1")) m(s("set")) s("iter") i(0)</actions>
      <actions T="0">t(s("/sol/sol1/feature/s1/feature/i1/feature/mg1/feature/pr/feature/sc1")) m(s("set")) s("scgsrelax") d(0.7)</actions>
      <actions T="0">t(s("/sol/sol1/feature/s1/feature/i1/feature/mg1/feature/pr/feature/sc1")) m(s("set")) s("scgsmethod") s("lines")</actions>
      <actions T="0">t(s("/sol/sol1/feature/s1/feature/i1/feature/mg1/feature/pr/feature/sc1")) m(s("set")) s("scgsvertexrelax") d(0.7)</actions>
      <actions T="0">t(s("/sol/sol1/feature/s1/feature/i1/feature/mg1/feature/pr/feature/sc1")) m(s("set")) s("relax") d(0.5)</actions>
      <actions T="0">t(s("/sol/sol1/feature/s1/feature/i1/feature/mg1/feature/pr/feature/sc1")) m(s("set")) s("scgssolv") s("stored")</actions>
      <actions T="0">t(s("/sol/sol1/feature/s1/feature/i1/feature/mg1/feature/pr/feature/sc1")) m(s("set")) s("approxscgs") b(true)</actions>
      <actions T="0">t(s("/sol/sol1/feature/s1/feature/i1/feature/mg1/feature/pr/feature/sc1")) m(s("set")) s("scgsdirectmaxsize") i(1000)</actions>
      <actions T="0">t(s("/sol/sol1/feature/s1/feature/i1/feature/mg1/feature/po")) m(s("create")) s("sc1") s("SCGS")</actions>
      <actions T="0">t(s("/sol/sol1/feature/s1/feature/i1/feature/mg1/feature/po/feature/sc1")) m(s("set")) s("linesweeptype") s("ssor")</actions>
      <actions T="0">t(s("/sol/sol1/feature/s1/feature/i1/feature/mg1/feature/po/feature/sc1")) m(s("set")) s("iter") i(1)</actions>
      <actions T="0">t(s("/sol/sol1/feature/s1/feature/i1/feature/mg1/feature/po/feature/sc1")) m(s("set")) s("scgsrelax") d(0.7)</actions>
      <actions T="0">t(s("/sol/sol1/feature/s1/feature/i1/feature/mg1/feature/po/feature/sc1")) m(s("set")) s("scgsmethod") s("lines")</actions>
      <actions T="0">t(s("/sol/sol1/feature/s1/feature/i1/feature/mg1/feature/po/feature/sc1")) m(s("set")) s("scgsvertexrelax") d(0.7)</actions>
      <actions T="0">t(s("/sol/sol1/feature/s1/feature/i1/feature/mg1/feature/po/feature/sc1")) m(s("set")) s("relax") d(0.5)</actions>
      <actions T="0">t(s("/sol/sol1/feature/s1/feature/i1/feature/mg1/feature/po/feature/sc1")) m(s("set")) s("scgssolv") s("stored")</actions>
      <actions T="0">t(s("/sol/sol1/feature/s1/feature/i1/feature/mg1/feature/po/feature/sc1")) m(s("set")) s("approxscgs") b(true)</actions>
      <actions T="0">t(s("/sol/sol1/feature/s1/feature/i1/feature/mg1/feature/po/feature/sc1")) m(s("set")) s("scgsdirectmaxsize") i(1000)</actions>
      <actions T="0">t(s("/sol/sol1/feature/s1/feature/i1/feature/mg1/feature/cs")) m(s("create")) s("d1") s("Direct")</actions>
      <actions T="0">t(s("/sol/sol1/feature/s1/feature/i1/feature/mg1/feature/cs/feature/d1")) m(s("set")) s("linsolver") s("pardiso")</actions>
      <actions T="0">t(s("/sol/sol1/feature/s1/feature/i1/feature/mg1/feature/cs/feature/d1")) m(s("set")) s("pivotperturb") d(1.0E-13)</actions>
      <actions T="0">t(s("/sol/sol1/feature/s1/feature/se1/feature/ss1")) m(s("set")) s("linsolver") s("i1")</actions>
      <actions T="0">t(s("/sol/sol1/feature/s1/feature/se1/feature/ss1")) m(s("label")) s("Velocity U_fluid, Pressure p")</actions>
      <actions T="0">t(s("/sol/sol1/feature/s1/feature/se1")) m(s("create")) s("ss2") s("SegregatedStep")</actions>
      <actions T="0">t(s("/sol/sol1/feature/s1/feature/se1/feature/ss2")) m(s("set")) s("segvar") sa(s("comp1_u_solid"))</actions>
      <actions T="0">t(s("/sol/sol1/feature/s1/feature/se1/feature/ss2")) m(s("set")) s("subdtech") s("const")</actions>
      <actions T="0">t(s("/sol/sol1/feature/s1/feature/se1/feature/ss2")) m(s("set")) s("subdamp") d(0.5)</actions>
      <actions T="0">t(s("/sol/sol1/feature/s1")) m(s("create")) s("d1") s("Direct")</actions>
      <actions T="0">t(s("/sol/sol1/feature/s1/feature/d1")) m(s("set")) s("linsolver") s("pardiso")</actions>
      <actions T="0">t(s("/sol/sol1/feature/s1/feature/d1")) m(s("set")) s("pivotperturb") d(1.0E-9)</actions>
      <actions T="0">t(s("/sol/sol1/feature/s1/feature/d1")) m(s("set")) s("nliniterrefine") b(true)</actions>
      <actions T="0">t(s("/sol/sol1/feature/s1/feature/d1")) m(s("label")) s("Suggested Direct Solver (solid)")</actions>
      <actions T="0">t(s("/sol/sol1/feature/s1/feature/se1/feature/ss2")) m(s("set")) s("linsolver") s("d1")</actions>
      <actions T="0">t(s("/sol/sol1/feature/s1/feature/se1/feature/ss2")) m(s("label")) s("Displacement Field")</actions>
      <actions T="0">t(s("/sol/sol1/feature/s1/feature/se1")) m(s("create")) s("ss3") s("SegregatedStep")</actions>
      <actions T="0">t(s("/sol/sol1/feature/s1/feature/se1/feature/ss3")) m(s("set")) s("segvar") sa(s("comp1_spatial_disp"))</actions>
      <actions T="0">t(s("/sol/sol1/feature/s1/feature/se1/feature/ss3")) m(s("set")) s("subdamp") d(0.5)</actions>
      <actions T="0">t(s("/sol/sol1/feature/s1/feature/se1/feature/ss3")) m(s("set")) s("subiter") i(1)</actions>
      <actions T="0">t(s("/sol/sol1/feature/s1/feature/se1/feature/ss3")) m(s("set")) s("subtermconst") s("iter")</actions>
      <actions T="0">t(s("/sol/sol1/feature/s1/feature/se1/feature/ss3")) m(s("set")) s("subntolfact") d(0.1)</actions>
      <actions T="0">t(s("/sol/sol1/feature/s1")) m(s("create")) s("d2") s("Direct")</actions>
      <actions T="0">t(s("/sol/sol1/feature/s1/feature/d2")) m(s("set")) s("linsolver") s("pardiso")</actions>
      <actions T="0">t(s("/sol/sol1/feature/s1/feature/d2")) m(s("set")) s("pivotperturb") d(1.0E-13)</actions>
      <actions T="0">t(s("/sol/sol1/feature/s1/feature/d2")) m(s("label")) s("Direct, spatial mesh displacement (spf)")</actions>
      <actions T="0">t(s("/sol/sol1/feature/s1/feature/se1/feature/ss3")) m(s("set")) s("linsolver") s("d2")</actions>
      <actions T="0">t(s("/sol/sol1/feature/s1/feature/se1/feature/ss3")) m(s("label")) s("Spatial Mesh Displacement")</actions>
      <actions T="0">t(s("/sol/sol1/feature/s1/feature/se1")) m(s("set")) s("segstabacc") s("segcflcmp")</actions>
      <actions T="0">t(s("/sol/sol1/feature/s1/feature/se1")) m(s("set")) s("subinitcfl") d(5.0)</actions>
      <actions T="0">t(s("/sol/sol1/feature/s1/feature/se1")) m(s("set")) s("submincfl") d(10000.0)</actions>
      <actions T="0">t(s("/sol/sol1/feature/s1/feature/se1")) m(s("set")) s("subkppid") d(0.65)</actions>
      <actions T="0">t(s("/sol/sol1/feature/s1/feature/se1")) m(s("set")) s("subkdpid") d(0.15)</actions>
      <actions T="0">t(s("/sol/sol1/feature/s1/feature/se1")) m(s("set")) s("subkipid") d(0.15)</actions>
      <actions T="0">t(s("/sol/sol1/feature/s1/feature/se1")) m(s("set")) s("subcfltol") d(0.1)</actions>
      <actions T="0">t(s("/sol/sol1/feature/s1/feature/se1")) m(s("set")) s("segcflaa") b(true)</actions>
      <actions T="0">t(s("/sol/sol1/feature/s1/feature/se1")) m(s("set")) s("segcflaacfl") i(9000)</actions>
      <actions T="0">t(s("/sol/sol1/feature/s1/feature/se1")) m(s("set")) s("segcflaafact") i(1)</actions>
      <actions T="0">t(s("/sol/sol1/feature/s1/feature/se1")) m(s("set")) s("maxsegiter") i(200)</actions>
      <actions T="0">t(s("/sol/sol1/feature/s1")) m(s("create")) s("d3") s("Direct")</actions>
      <actions T="0">t(s("/sol/sol1/feature/s1/feature/d3")) m(s("set")) s("linsolver") s("pardiso")</actions>
      <actions T="0">t(s("/sol/sol1/feature/s1/feature/d3")) m(s("set")) s("pivotperturb") d(1.0E-13)</actions>
      <actions T="0">t(s("/sol/sol1/feature/s1/feature/d3")) m(s("label")) s("Direct, fluid flow variables (spf)")</actions>
      <actions T="0">t(s("/sol/sol1/feature/s1")) m(s("create")) s("i2") s("Iterative")</actions>
      <actions T="0">t(s("/sol/sol1/feature/s1/feature/i2")) m(s("set")) s("linsolver") s("gmres")</actions>
      <actions T="0">t(s("/sol/sol1/feature/s1/feature/i2")) m(s("set")) s("prefuntype") s("right")</actions>
      <actions T="0">t(s("/sol/sol1/feature/s1/feature/i2")) m(s("set")) s("rhob") d(40.0)</actions>
      <actions T="0">t(s("/sol/sol1/feature/s1/feature/i2")) m(s("set")) s("nlinnormuse") b(true)</actions>
      <actions T="0">t(s("/sol/sol1/feature/s1/feature/i2")) m(s("label")) s("Suggested Iterative Solver (solid)")</actions>
      <actions T="0">t(s("/sol/sol1/feature/s1/feature/i2")) m(s("create")) s("mg1") s("Multigrid")</actions>
      <actions T="0">t(s("/sol/sol1/feature/s1/feature/i2/feature/mg1")) m(s("set")) s("prefun") s("gmg")</actions>
      <actions T="0">t(s("/sol/sol1/feature/s1/feature/i2/feature/mg1/feature/pr")) m(s("create")) s("so1") s("SOR")</actions>
      <actions T="0">t(s("/sol/sol1/feature/s1/feature/i2/feature/mg1/feature/pr/feature/so1")) m(s("set")) s("iter") i(1)</actions>
      <actions T="0">t(s("/sol/sol1/feature/s1/feature/i2/feature/mg1/feature/po")) m(s("create")) s("so1") s("SOR")</actions>
      <actions T="0">t(s("/sol/sol1/feature/s1/feature/i2/feature/mg1/feature/po/feature/so1")) m(s("set")) s("iter") i(1)</actions>
      <actions T="0">t(s("/sol/sol1/feature/s1/feature/i2/feature/mg1/feature/cs")) m(s("create")) s("mg1") s("Multigrid")</actions>
      <actions T="0">t(s("/sol/sol1/feature/s1/feature/i2/feature/mg1/feature/cs/feature/mg1")) m(s("set")) s("prefun") s("saamg")</actions>
      <actions T="0">t(s("/sol/sol1/feature/s1/feature/i2/feature/mg1/feature/cs/feature/mg1")) m(s("set")) s("usesmooth") b(false)</actions>
      <actions T="0">t(s("/sol/sol1/feature/s1/feature/i2/feature/mg1/feature/cs/feature/mg1")) m(s("set")) s("iter") i(2)</actions>
      <actions T="0">t(s("/sol/sol1/feature/s1/feature/i2/feature/mg1/feature/cs/feature/mg1")) m(s("set")) s("mglevels") i(2)</actions>
      <actions T="0">t(s("/sol/sol1/feature/s1/feature/i2/feature/mg1/feature/cs/feature/mg1")) m(s("set")) s("maxcoarsedof") i(10000)</actions>
      <actions T="0">t(s("/sol/sol1/feature/s1/feature")) m(s("remove")) s("fcDef")</actions>
      <actions T="0">t(s("/sol/sol1/feature/s1/feature")) m(s("remove")) s("seDef")</actions>
      <actions T="0">t(s("/sol/sol1")) m(s("attach")) s("std2")</actions>
      <actions T="0">t(s("/result/numerical/meas1")) m(s("set")) s("table") s("tbl2")</actions>
      <actions T="0">t(s("/result/numerical/meas1")) m(s("appendResult"))</actions>
      <actions T="0">t(s("/")) m(s("label")) s("PEEK tubing - 130_600 - 100 channel - 2 bar_0.208 bar - 7.9236_7.9129.mph")</actions>
      <actions T="0">t(s("/component/comp1/geom/geom1/measure/selection[geom1]")) m(s("init")) i(3)</actions>
      <actions T="0">t(s("/component/comp1/geom/geom1/measure/selection[geom1]")) m(s("all")) sa(s("cyl1"),s("cyl2"),s("dif1"))</actions>
      <actions T="0">t(s("/component/comp1/geom/geom1/measure/selection[geom1]")) m(s("init")) i(3)</actions>
      <actions T="0">t(s("/component/comp1/geom/geom1/measure/selection[geom1]")) m(s("set")) s("cyl2") i(1)</actions>
      <actions T="0">t(s("/component/comp1/mesh/mesh1")) m(s("autoMeshSize")) d(2.0)</actions>
      <actions T="0">t(s("/component/comp1/mesh/mesh1")) m(s("run")) s("cr1")</actions>
      <actions T="0">t(s("/sol/sol1")) m(s("study")) s("std2")</actions>
      <actions T="0">t(s("/sol/sol1/feature")) m(s("remove")) s("st1")</actions>
      <actions T="0">t(s("/sol/sol1/feature")) m(s("remove")) s("v1")</actions>
      <actions T="0">t(s("/sol/sol1/feature")) m(s("remove")) s("s1")</actions>
      <actions T="0">t(s("/sol/sol1")) m(s("attach")) s("std2")</actions>
      <actions T="0">t(s("/component/comp1/mesh/mesh1/statistics/selection[geom1]")) m(s("geom")) i(3)</actions>
      <actions T="0">t(s("/component/comp1/mesh/mesh1/statistics/selection[geom1]")) m(s("set")) va() ia(2)</actions>
      <actions T="0">t(s("/component/comp1/mesh/mesh1/statistics/selection[geom1]")) m(s("geom")) i(3)</actions>
      <actions T="0">t(s("/component/comp1/mesh/mesh1/statistics/selection[geom1]")) m(s("set")) va() ia(2)</actions>
      <actions T="0">t(s("/sol/sol1")) m(s("study")) s("std2")</actions>
      <actions T="0">t(s("/sol/sol1")) m(s("create")) s("st1") s("StudyStep")</actions>
      <actions T="0">t(s("/sol/sol1/feature/st1")) m(s("set")) s("study") s("std2")</actions>
      <actions T="0">t(s("/sol/sol1/feature/st1")) m(s("set")) s("studystep") s("stat")</actions>
      <actions T="0">t(s("/sol/sol1")) m(s("create")) s("v1") s("Variables")</actions>
      <actions T="0">t(s("/sol/sol1/feature/v1/feature/comp1_spatial_disp")) m(s("set")) s("scalemethod") s("manual")</actions>
      <actions T="0">t(s("/sol/sol1/feature/v1/feature/comp1_spatial_disp")) m(s("set")) s("scaleval") s("4.6219304464216355E-6")</actions>
      <actions T="0">t(s("/sol/sol1/feature/v1")) m(s("set")) s("control") s("stat")</actions>
      <actions T="0">t(s("/sol/sol1")) m(s("create")) s("s1") s("Stationary")</actions>
      <actions T="0">t(s("/sol/sol1/feature/s1/feature/aDef")) m(s("set")) s("cachepattern") b(true)</actions>
      <actions T="0">t(s("/sol/sol1/feature/s1")) m(s("create")) s("seDef") s("Segregated")</actions>
      <actions T="0">t(s("/sol/sol1/feature/s1")) m(s("create")) s("se1") s("Segregated")</actions>
      <actions T="0">t(s("/sol/sol1/feature/s1/feature/se1/feature")) m(s("remove")) s("ssDef")</actions>
      <actions T="0">t(s("/sol/sol1/feature/s1/feature/se1")) m(s("create")) s("ss1") s("SegregatedStep")</actions>
      <actions T="0">t(s("/sol/sol1/feature/s1/feature/se1/feature/ss1")) m(s("set")) s("segvar") sa(s("comp1_u_fluid"),s("comp1_p"),s("comp1_spf_inl1_Pinlfdf"))</actions>
      <actions T="0">t(s("/sol/sol1/feature/s1/feature/se1/feature/ss1")) m(s("set")) s("subdamp") d(0.5)</actions>
      <actions T="0">t(s("/sol/sol1/feature/s1")) m(s("create")) s("i1") s("Iterative")</actions>
      <actions T="0">t(s("/sol/sol1/feature/s1/feature/i1")) m(s("set")) s("linsolver") s("gmres")</actions>
      <actions T="0">t(s("/sol/sol1/feature/s1/feature/i1")) m(s("set")) s("prefuntype") s("left")</actions>
      <actions T="0">t(s("/sol/sol1/feature/s1/feature/i1")) m(s("set")) s("itrestart") i(50)</actions>
      <actions T="0">t(s("/sol/sol1/feature/s1/feature/i1")) m(s("set")) s("rhob") i(20)</actions>
      <actions T="0">t(s("/sol/sol1/feature/s1/feature/i1")) m(s("set")) s("maxlinit") i(1000)</actions>
      <actions T="0">t(s("/sol/sol1/feature/s1/feature/i1")) m(s("set")) s("nlinnormuse") s("on")</actions>
      <actions T="0">t(s("/sol/sol1/feature/s1/feature/i1")) m(s("label")) s("AMG&#xff0c;&#x6d41;&#x4f53;&#x6d41;&#x52a8;&#x53d8;&#x91cf; (spf)")</actions>
      <actions T="0">t(s("/sol/sol1/feature/s1/feature/i1")) m(s("create")) s("mg1") s("Multigrid")</actions>
      <actions T="0">t(s("/sol/sol1/feature/s1/feature/i1/feature/mg1")) m(s("set")) s("prefun") s("saamg")</actions>
      <actions T="0">t(s("/sol/sol1/feature/s1/feature/i1/feature/mg1")) m(s("set")) s("mgcycle") s("v")</actions>
      <actions T="0">t(s("/sol/sol1/feature/s1/feature/i1/feature/mg1")) m(s("set")) s("maxcoarsedof") i(80000)</actions>
      <actions T="0">t(s("/sol/sol1/feature/s1/feature/i1/feature/mg1")) m(s("set")) s("strconn") d(0.02)</actions>
      <actions T="0">t(s("/sol/sol1/feature/s1/feature/i1/feature/mg1")) m(s("set")) s("nullspace") s("constant")</actions>
      <actions T="0">t(s("/sol/sol1/feature/s1/feature/i1/feature/mg1")) m(s("set")) s("usesmooth") b(false)</actions>
      <actions T="0">t(s("/sol/sol1/feature/s1/feature/i1/feature/mg1")) m(s("set")) s("saamgcompwise") b(true)</actions>
      <actions T="0">t(s("/sol/sol1/feature/s1/feature/i1/feature/mg1")) m(s("set")) s("loweramg") b(true)</actions>
      <actions T="0">t(s("/sol/sol1/feature/s1/feature/i1/feature/mg1")) m(s("set")) s("compactaggregation") b(false)</actions>
      <actions T="0">t(s("/sol/sol1/feature/s1/feature/i1/feature/mg1/feature/pr")) m(s("create")) s("sc1") s("SCGS")</actions>
      <actions T="0">t(s("/sol/sol1/feature/s1/feature/i1/feature/mg1/feature/pr/feature/sc1")) m(s("set")) s("linesweeptype") s("ssor")</actions>
      <actions T="0">t(s("/sol/sol1/feature/s1/feature/i1/feature/mg1/feature/pr/feature/sc1")) m(s("set")) s("iter") i(0)</actions>
      <actions T="0">t(s("/sol/sol1/feature/s1/feature/i1/feature/mg1/feature/pr/feature/sc1")) m(s("set")) s("scgsrelax") d(0.7)</actions>
      <actions T="0">t(s("/sol/sol1/feature/s1/feature/i1/feature/mg1/feature/pr/feature/sc1")) m(s("set")) s("scgsmethod") s("lines")</actions>
      <actions T="0">t(s("/sol/sol1/feature/s1/feature/i1/feature/mg1/feature/pr/feature/sc1")) m(s("set")) s("scgsvertexrelax") d(0.7)</actions>
      <actions T="0">t(s("/sol/sol1/feature/s1/feature/i1/feature/mg1/feature/pr/feature/sc1")) m(s("set")) s("relax") d(0.5)</actions>
      <actions T="0">t(s("/sol/sol1/feature/s1/feature/i1/feature/mg1/feature/pr/feature/sc1")) m(s("set")) s("scgssolv") s("stored")</actions>
      <actions T="0">t(s("/sol/sol1/feature/s1/feature/i1/feature/mg1/feature/pr/feature/sc1")) m(s("set")) s("approxscgs") b(true)</actions>
      <actions T="0">t(s("/sol/sol1/feature/s1/feature/i1/feature/mg1/feature/pr/feature/sc1")) m(s("set")) s("scgsdirectmaxsize") i(1000)</actions>
      <actions T="0">t(s("/sol/sol1/feature/s1/feature/i1/feature/mg1/feature/po")) m(s("create")) s("sc1") s("SCGS")</actions>
      <actions T="0">t(s("/sol/sol1/feature/s1/feature/i1/feature/mg1/feature/po/feature/sc1")) m(s("set")) s("linesweeptype") s("ssor")</actions>
      <actions T="0">t(s("/sol/sol1/feature/s1/feature/i1/feature/mg1/feature/po/feature/sc1")) m(s("set")) s("iter") i(1)</actions>
      <actions T="0">t(s("/sol/sol1/feature/s1/feature/i1/feature/mg1/feature/po/feature/sc1")) m(s("set")) s("scgsrelax") d(0.7)</actions>
      <actions T="0">t(s("/sol/sol1/feature/s1/feature/i1/feature/mg1/feature/po/feature/sc1")) m(s("set")) s("scgsmethod") s("lines")</actions>
      <actions T="0">t(s("/sol/sol1/feature/s1/feature/i1/feature/mg1/feature/po/feature/sc1")) m(s("set")) s("scgsvertexrelax") d(0.7)</actions>
      <actions T="0">t(s("/sol/sol1/feature/s1/feature/i1/feature/mg1/feature/po/feature/sc1")) m(s("set")) s("relax") d(0.5)</actions>
      <actions T="0">t(s("/sol/sol1/feature/s1/feature/i1/feature/mg1/feature/po/feature/sc1")) m(s("set")) s("scgssolv") s("stored")</actions>
      <actions T="0">t(s("/sol/sol1/feature/s1/feature/i1/feature/mg1/feature/po/feature/sc1")) m(s("set")) s("approxscgs") b(true)</actions>
      <actions T="0">t(s("/sol/sol1/feature/s1/feature/i1/feature/mg1/feature/po/feature/sc1")) m(s("set")) s("scgsdirectmaxsize") i(1000)</actions>
      <actions T="0">t(s("/sol/sol1/feature/s1/feature/i1/feature/mg1/feature/cs")) m(s("create")) s("d1") s("Direct")</actions>
      <actions T="0">t(s("/sol/sol1/feature/s1/feature/i1/feature/mg1/feature/cs/feature/d1")) m(s("set")) s("linsolver") s("pardiso")</actions>
      <actions T="0">t(s("/sol/sol1/feature/s1/feature/i1/feature/mg1/feature/cs/feature/d1")) m(s("set")) s("pivotperturb") d(1.0E-13)</actions>
      <actions T="0">t(s("/sol/sol1/feature/s1/feature/se1/feature/ss1")) m(s("set")) s("linsolver") s("i1")</actions>
      <actions T="0">t(s("/sol/sol1/feature/s1/feature/se1/feature/ss1")) m(s("label")) s("&#x901f;&#x5ea6; u_fluid&#xff0c;&#x538b;&#x529b; p")</actions>
      <actions T="0">t(s("/sol/sol1/feature/s1/feature/se1")) m(s("create")) s("ss2") s("SegregatedStep")</actions>
      <actions T="0">t(s("/sol/sol1/feature/s1/feature/se1/feature/ss2")) m(s("set")) s("segvar") sa(s("comp1_u_solid"))</actions>
      <actions T="0">t(s("/sol/sol1/feature/s1/feature/se1/feature/ss2")) m(s("set")) s("subdtech") s("const")</actions>
      <actions T="0">t(s("/sol/sol1/feature/s1/feature/se1/feature/ss2")) m(s("set")) s("subdamp") d(0.5)</actions>
      <actions T="0">t(s("/sol/sol1/feature/s1")) m(s("create")) s("d1") s("Direct")</actions>
      <actions T="0">t(s("/sol/sol1/feature/s1/feature/d1")) m(s("set")) s("linsolver") s("pardiso")</actions>
      <actions T="0">t(s("/sol/sol1/feature/s1/feature/d1")) m(s("set")) s("pivotperturb") d(1.0E-9)</actions>
      <actions T="0">t(s("/sol/sol1/feature/s1/feature/d1")) m(s("set")) s("nliniterrefine") b(true)</actions>
      <actions T="0">t(s("/sol/sol1/feature/s1/feature/d1")) m(s("label")) s("&#x5efa;&#x8bae;&#x7684;&#x76f4;&#x63a5;&#x6c42;&#x89e3;&#x5668; (solid)")</actions>
      <actions T="0">t(s("/sol/sol1/feature/s1/feature/se1/feature/ss2")) m(s("set")) s("linsolver") s("d1")</actions>
      <actions T="0">t(s("/sol/sol1/feature/s1/feature/se1/feature/ss2")) m(s("label")) s("&#x4f4d;&#x79fb;&#x573a;")</actions>
      <actions T="0">t(s("/sol/sol1/feature/s1/feature/se1")) m(s("create")) s("ss3") s("SegregatedStep")</actions>
      <actions T="0">t(s("/sol/sol1/feature/s1/feature/se1/feature/ss3")) m(s("set")) s("segvar") sa(s("comp1_spatial_disp"))</actions>
      <actions T="0">t(s("/sol/sol1/feature/s1/feature/se1/feature/ss3")) m(s("set")) s("subdamp") d(0.5)</actions>
      <actions T="0">t(s("/sol/sol1/feature/s1/feature/se1/feature/ss3")) m(s("set")) s("subiter") i(1)</actions>
      <actions T="0">t(s("/sol/sol1/feature/s1/feature/se1/feature/ss3")) m(s("set")) s("subtermconst") s("iter")</actions>
      <actions T="0">t(s("/sol/sol1/feature/s1/feature/se1/feature/ss3")) m(s("set")) s("subntolfact") d(0.1)</actions>
      <actions T="0">t(s("/sol/sol1/feature/s1")) m(s("create")) s("d2") s("Direct")</actions>
      <actions T="0">t(s("/sol/sol1/feature/s1/feature/d2")) m(s("set")) s("linsolver") s("pardiso")</actions>
      <actions T="0">t(s("/sol/sol1/feature/s1/feature/d2")) m(s("set")) s("pivotperturb") d(1.0E-13)</actions>
      <actions T="0">t(s("/sol/sol1/feature/s1/feature/d2")) m(s("label")) s("&#x76f4;&#x63a5;&#xff0c;&#x7a7a;&#x95f4;&#x7f51;&#x683c;&#x4f4d;&#x79fb; (spf)")</actions>
      <actions T="0">t(s("/sol/sol1/feature/s1/feature/se1/feature/ss3")) m(s("set")) s("linsolver") s("d2")</actions>
      <actions T="0">t(s("/sol/sol1/feature/s1/feature/se1/feature/ss3")) m(s("label")) s("&#x7a7a;&#x95f4;&#x7f51;&#x683c;&#x4f4d;&#x79fb;")</actions>
      <actions T="0">t(s("/sol/sol1/feature/s1/feature/se1")) m(s("set")) s("segstabacc") s("segcflcmp")</actions>
      <actions T="0">t(s("/sol/sol1/feature/s1/feature/se1")) m(s("set")) s("subinitcfl") d(5.0)</actions>
      <actions T="0">t(s("/sol/sol1/feature/s1/feature/se1")) m(s("set")) s("submincfl") d(10000.0)</actions>
      <actions T="0">t(s("/sol/sol1/feature/s1/feature/se1")) m(s("set")) s("subkppid") d(0.65)</actions>
      <actions T="0">t(s("/sol/sol1/feature/s1/feature/se1")) m(s("set")) s("subkdpid") d(0.15)</actions>
      <actions T="0">t(s("/sol/sol1/feature/s1/feature/se1")) m(s("set")) s("subkipid") d(0.15)</actions>
      <actions T="0">t(s("/sol/sol1/feature/s1/feature/se1")) m(s("set")) s("subcfltol") d(0.1)</actions>
      <actions T="0">t(s("/sol/sol1/feature/s1/feature/se1")) m(s("set")) s("segcflaa") b(true)</actions>
      <actions T="0">t(s("/sol/sol1/feature/s1/feature/se1")) m(s("set")) s("segcflaacfl") i(9000)</actions>
      <actions T="0">t(s("/sol/sol1/feature/s1/feature/se1")) m(s("set")) s("segcflaafact") i(1)</actions>
      <actions T="0">t(s("/sol/sol1/feature/s1/feature/se1")) m(s("set")) s("maxsegiter") i(200)</actions>
      <actions T="0">t(s("/sol/sol1/feature/s1")) m(s("create")) s("d3") s("Direct")</actions>
      <actions T="0">t(s("/sol/sol1/feature/s1/feature/d3")) m(s("set")) s("linsolver") s("pardiso")</actions>
      <actions T="0">t(s("/sol/sol1/feature/s1/feature/d3")) m(s("set")) s("pivotperturb") d(1.0E-13)</actions>
      <actions T="0">t(s("/sol/sol1/feature/s1/feature/d3")) m(s("label")) s("&#x76f4;&#x63a5;&#xff0c;&#x6d41;&#x4f53;&#x6d41;&#x52a8;&#x53d8;&#x91cf; (spf)")</actions>
      <actions T="0">t(s("/sol/sol1/feature/s1")) m(s("create")) s("i2") s("Iterative")</actions>
      <actions T="0">t(s("/sol/sol1/feature/s1/feature/i2")) m(s("set")) s("linsolver") s("gmres")</actions>
      <actions T="0">t(s("/sol/sol1/feature/s1/feature/i2")) m(s("set")) s("prefuntype") s("right")</actions>
      <actions T="0">t(s("/sol/sol1/feature/s1/feature/i2")) m(s("set")) s("rhob") d(40.0)</actions>
      <actions T="0">t(s("/sol/sol1/feature/s1/feature/i2")) m(s("set")) s("nlinnormuse") b(true)</actions>
      <actions T="0">t(s("/sol/sol1/feature/s1/feature/i2")) m(s("label")) s("&#x5efa;&#x8bae;&#x7684;&#x8fed;&#x4ee3;&#x6c42;&#x89e3;&#x5668; (solid)")</actions>
      <actions T="0">t(s("/sol/sol1/feature/s1/feature/i2")) m(s("create")) s("mg1") s("Multigrid")</actions>
      <actions T="0">t(s("/sol/sol1/feature/s1/feature/i2/feature/mg1")) m(s("set")) s("prefun") s("gmg")</actions>
      <actions T="0">t(s("/sol/sol1/feature/s1/feature/i2/feature/mg1/feature/pr")) m(s("create")) s("so1") s("SOR")</actions>
      <actions T="0">t(s("/sol/sol1/feature/s1/feature/i2/feature/mg1/feature/pr/feature/so1")) m(s("set")) s("iter") i(1)</actions>
      <actions T="0">t(s("/sol/sol1/feature/s1/feature/i2/feature/mg1/feature/po")) m(s("create")) s("so1") s("SOR")</actions>
      <actions T="0">t(s("/sol/sol1/feature/s1/feature/i2/feature/mg1/feature/po/feature/so1")) m(s("set")) s("iter") i(1)</actions>
      <actions T="0">t(s("/sol/sol1/feature/s1/feature/i2/feature/mg1/feature/cs")) m(s("create")) s("mg1") s("Multigrid")</actions>
      <actions T="0">t(s("/sol/sol1/feature/s1/feature/i2/feature/mg1/feature/cs/feature/mg1")) m(s("set")) s("prefun") s("saamg")</actions>
      <actions T="0">t(s("/sol/sol1/feature/s1/feature/i2/feature/mg1/feature/cs/feature/mg1")) m(s("set")) s("usesmooth") b(false)</actions>
      <actions T="0">t(s("/sol/sol1/feature/s1/feature/i2/feature/mg1/feature/cs/feature/mg1")) m(s("set")) s("iter") i(2)</actions>
      <actions T="0">t(s("/sol/sol1/feature/s1/feature/i2/feature/mg1/feature/cs/feature/mg1")) m(s("set")) s("mglevels") i(2)</actions>
      <actions T="0">t(s("/sol/sol1/feature/s1/feature/i2/feature/mg1/feature/cs/feature/mg1")) m(s("set")) s("maxcoarsedof") i(10000)</actions>
      <actions T="0">t(s("/sol/sol1/feature/s1/feature")) m(s("remove")) s("fcDef")</actions>
      <actions T="0">t(s("/sol/sol1/feature/s1/feature")) m(s("remove")) s("seDef")</actions>
      <actions T="0">t(s("/sol/sol1")) m(s("attach")) s("std2")</actions>
      <actions T="0">t(s("/component/comp1/mesh/mesh1")) m(s("autoMeshSize")) d(3.0)</actions>
      <actions T="0">t(s("/component/comp1/mesh/mesh1/statistics/selection[geom1]")) m(s("geom")) i(3)</actions>
      <actions T="0">t(s("/component/comp1/mesh/mesh1/statistics/selection[geom1]")) m(s("set")) va() ia(2)</actions>
      <actions T="0">t(s("/component/comp1/mesh/mesh1/statistics/selection[geom1]")) m(s("geom")) i(3)</actions>
      <actions T="0">t(s("/component/comp1/mesh/mesh1/statistics/selection[geom1]")) m(s("set")) va() ia(2)</actions>
      <actions T="0">t(s("/sol/sol1")) m(s("study")) s("std2")</actions>
      <actions T="0">t(s("/sol/sol1/feature")) m(s("remove")) s("s1")</actions>
      <actions T="0">t(s("/sol/sol1/feature")) m(s("remove")) s("v1")</actions>
      <actions T="0">t(s("/sol/sol1/feature")) m(s("remove")) s("st1")</actions>
      <actions T="0">t(s("/sol/sol1")) m(s("create")) s("st1") s("StudyStep")</actions>
      <actions T="0">t(s("/sol/sol1/feature/st1")) m(s("set")) s("study") s("std2")</actions>
      <actions T="0">t(s("/sol/sol1/feature/st1")) m(s("set")) s("studystep") s("stat")</actions>
      <actions T="0">t(s("/sol/sol1")) m(s("create")) s("v1") s("Variables")</actions>
      <actions T="0">t(s("/sol/sol1/feature/v1/feature/comp1_spatial_disp")) m(s("set")) s("scalemethod") s("manual")</actions>
      <actions T="0">t(s("/sol/sol1/feature/v1/feature/comp1_spatial_disp")) m(s("set")) s("scaleval") s("7.5169270415610316E-6")</actions>
      <actions T="0">t(s("/sol/sol1/feature/v1")) m(s("set")) s("control") s("stat")</actions>
      <actions T="0">t(s("/sol/sol1")) m(s("create")) s("s1") s("Stationary")</actions>
      <actions T="0">t(s("/sol/sol1/feature/s1/feature/aDef")) m(s("set")) s("cachepattern") b(true)</actions>
      <actions T="0">t(s("/sol/sol1/feature/s1")) m(s("create")) s("seDef") s("Segregated")</actions>
      <actions T="0">t(s("/sol/sol1/feature/s1")) m(s("create")) s("se1") s("Segregated")</actions>
      <actions T="0">t(s("/sol/sol1/feature/s1/feature/se1/feature")) m(s("remove")) s("ssDef")</actions>
      <actions T="0">t(s("/sol/sol1/feature/s1/feature/se1")) m(s("create")) s("ss1") s("SegregatedStep")</actions>
      <actions T="0">t(s("/sol/sol1/feature/s1/feature/se1/feature/ss1")) m(s("set")) s("segvar") sa(s("comp1_u_fluid"),s("comp1_p"),s("comp1_spf_inl1_Pinlfdf"))</actions>
      <actions T="0">t(s("/sol/sol1/feature/s1/feature/se1/feature/ss1")) m(s("set")) s("subdamp") d(0.5)</actions>
      <actions T="0">t(s("/sol/sol1/feature/s1")) m(s("create")) s("i1") s("Iterative")</actions>
      <actions T="0">t(s("/sol/sol1/feature/s1/feature/i1")) m(s("set")) s("linsolver") s("gmres")</actions>
      <actions T="0">t(s("/sol/sol1/feature/s1/feature/i1")) m(s("set")) s("prefuntype") s("left")</actions>
      <actions T="0">t(s("/sol/sol1/feature/s1/feature/i1")) m(s("set")) s("itrestart") i(50)</actions>
      <actions T="0">t(s("/sol/sol1/feature/s1/feature/i1")) m(s("set")) s("rhob") i(20)</actions>
      <actions T="0">t(s("/sol/sol1/feature/s1/feature/i1")) m(s("set")) s("maxlinit") i(1000)</actions>
      <actions T="0">t(s("/sol/sol1/feature/s1/feature/i1")) m(s("set")) s("nlinnormuse") s("on")</actions>
      <actions T="0">t(s("/sol/sol1/feature/s1/feature/i1")) m(s("label")) s("AMG&#xff0c;&#x6d41;&#x4f53;&#x6d41;&#x52a8;&#x53d8;&#x91cf; (spf)")</actions>
      <actions T="0">t(s("/sol/sol1/feature/s1/feature/i1")) m(s("create")) s("mg1") s("Multigrid")</actions>
      <actions T="0">t(s("/sol/sol1/feature/s1/feature/i1/feature/mg1")) m(s("set")) s("prefun") s("saamg")</actions>
      <actions T="0">t(s("/sol/sol1/feature/s1/feature/i1/feature/mg1")) m(s("set")) s("mgcycle") s("v")</actions>
      <actions T="0">t(s("/sol/sol1/feature/s1/feature/i1/feature/mg1")) m(s("set")) s("maxcoarsedof") i(80000)</actions>
      <actions T="0">t(s("/sol/sol1/feature/s1/feature/i1/feature/mg1")) m(s("set")) s("strconn") d(0.02)</actions>
      <actions T="0">t(s("/sol/sol1/feature/s1/feature/i1/feature/mg1")) m(s("set")) s("nullspace") s("constant")</actions>
      <actions T="0">t(s("/sol/sol1/feature/s1/feature/i1/feature/mg1")) m(s("set")) s("usesmooth") b(false)</actions>
      <actions T="0">t(s("/sol/sol1/feature/s1/feature/i1/feature/mg1")) m(s("set")) s("saamgcompwise") b(true)</actions>
      <actions T="0">t(s("/sol/sol1/feature/s1/feature/i1/feature/mg1")) m(s("set")) s("loweramg") b(true)</actions>
      <actions T="0">t(s("/sol/sol1/feature/s1/feature/i1/feature/mg1")) m(s("set")) s("compactaggregation") b(false)</actions>
      <actions T="0">t(s("/sol/sol1/feature/s1/feature/i1/feature/mg1/feature/pr")) m(s("create")) s("sc1") s("SCGS")</actions>
      <actions T="0">t(s("/sol/sol1/feature/s1/feature/i1/feature/mg1/feature/pr/feature/sc1")) m(s("set")) s("linesweeptype") s("ssor")</actions>
      <actions T="0">t(s("/sol/sol1/feature/s1/feature/i1/feature/mg1/feature/pr/feature/sc1")) m(s("set")) s("iter") i(0)</actions>
      <actions T="0">t(s("/sol/sol1/feature/s1/feature/i1/feature/mg1/feature/pr/feature/sc1")) m(s("set")) s("scgsrelax") d(0.7)</actions>
      <actions T="0">t(s("/sol/sol1/feature/s1/feature/i1/feature/mg1/feature/pr/feature/sc1")) m(s("set")) s("scgsmethod") s("lines")</actions>
      <actions T="0">t(s("/sol/sol1/feature/s1/feature/i1/feature/mg1/feature/pr/feature/sc1")) m(s("set")) s("scgsvertexrelax") d(0.7)</actions>
      <actions T="0">t(s("/sol/sol1/feature/s1/feature/i1/feature/mg1/feature/pr/feature/sc1")) m(s("set")) s("relax") d(0.5)</actions>
      <actions T="0">t(s("/sol/sol1/feature/s1/feature/i1/feature/mg1/feature/pr/feature/sc1")) m(s("set")) s("scgssolv") s("stored")</actions>
      <actions T="0">t(s("/sol/sol1/feature/s1/feature/i1/feature/mg1/feature/pr/feature/sc1")) m(s("set")) s("approxscgs") b(true)</actions>
      <actions T="0">t(s("/sol/sol1/feature/s1/feature/i1/feature/mg1/feature/pr/feature/sc1")) m(s("set")) s("scgsdirectmaxsize") i(1000)</actions>
      <actions T="0">t(s("/sol/sol1/feature/s1/feature/i1/feature/mg1/feature/po")) m(s("create")) s("sc1") s("SCGS")</actions>
      <actions T="0">t(s("/sol/sol1/feature/s1/feature/i1/feature/mg1/feature/po/feature/sc1")) m(s("set")) s("linesweeptype") s("ssor")</actions>
      <actions T="0">t(s("/sol/sol1/feature/s1/feature/i1/feature/mg1/feature/po/feature/sc1")) m(s("set")) s("iter") i(1)</actions>
      <actions T="0">t(s("/sol/sol1/feature/s1/feature/i1/feature/mg1/feature/po/feature/sc1")) m(s("set")) s("scgsrelax") d(0.7)</actions>
      <actions T="0">t(s("/sol/sol1/feature/s1/feature/i1/feature/mg1/feature/po/feature/sc1")) m(s("set")) s("scgsmethod") s("lines")</actions>
      <actions T="0">t(s("/sol/sol1/feature/s1/feature/i1/feature/mg1/feature/po/feature/sc1")) m(s("set")) s("scgsvertexrelax") d(0.7)</actions>
      <actions T="0">t(s("/sol/sol1/feature/s1/feature/i1/feature/mg1/feature/po/feature/sc1")) m(s("set")) s("relax") d(0.5)</actions>
      <actions T="0">t(s("/sol/sol1/feature/s1/feature/i1/feature/mg1/feature/po/feature/sc1")) m(s("set")) s("scgssolv") s("stored")</actions>
      <actions T="0">t(s("/sol/sol1/feature/s1/feature/i1/feature/mg1/feature/po/feature/sc1")) m(s("set")) s("approxscgs") b(true)</actions>
      <actions T="0">t(s("/sol/sol1/feature/s1/feature/i1/feature/mg1/feature/po/feature/sc1")) m(s("set")) s("scgsdirectmaxsize") i(1000)</actions>
      <actions T="0">t(s("/sol/sol1/feature/s1/feature/i1/feature/mg1/feature/cs")) m(s("create")) s("d1") s("Direct")</actions>
      <actions T="0">t(s("/sol/sol1/feature/s1/feature/i1/feature/mg1/feature/cs/feature/d1")) m(s("set")) s("linsolver") s("pardiso")</actions>
      <actions T="0">t(s("/sol/sol1/feature/s1/feature/i1/feature/mg1/feature/cs/feature/d1")) m(s("set")) s("pivotperturb") d(1.0E-13)</actions>
      <actions T="0">t(s("/sol/sol1/feature/s1/feature/se1/feature/ss1")) m(s("set")) s("linsolver") s("i1")</actions>
      <actions T="0">t(s("/sol/sol1/feature/s1/feature/se1/feature/ss1")) m(s("label")) s("&#x901f;&#x5ea6; u_fluid&#xff0c;&#x538b;&#x529b; p")</actions>
      <actions T="0">t(s("/sol/sol1/feature/s1/feature/se1")) m(s("create")) s("ss2") s("SegregatedStep")</actions>
      <actions T="0">t(s("/sol/sol1/feature/s1/feature/se1/feature/ss2")) m(s("set")) s("segvar") sa(s("comp1_u_solid"))</actions>
      <actions T="0">t(s("/sol/sol1/feature/s1/feature/se1/feature/ss2")) m(s("set")) s("subdtech") s("const")</actions>
      <actions T="0">t(s("/sol/sol1/feature/s1/feature/se1/feature/ss2")) m(s("set")) s("subdamp") d(0.5)</actions>
      <actions T="0">t(s("/sol/sol1/feature/s1")) m(s("create")) s("d1") s("Direct")</actions>
      <actions T="0">t(s("/sol/sol1/feature/s1/feature/d1")) m(s("set")) s("linsolver") s("pardiso")</actions>
      <actions T="0">t(s("/sol/sol1/feature/s1/feature/d1")) m(s("set")) s("pivotperturb") d(1.0E-9)</actions>
      <actions T="0">t(s("/sol/sol1/feature/s1/feature/d1")) m(s("set")) s("nliniterrefine") b(true)</actions>
      <actions T="0">t(s("/sol/sol1/feature/s1/feature/d1")) m(s("label")) s("&#x5efa;&#x8bae;&#x7684;&#x76f4;&#x63a5;&#x6c42;&#x89e3;&#x5668; (solid)")</actions>
      <actions T="0">t(s("/sol/sol1/feature/s1/feature/se1/feature/ss2")) m(s("set")) s("linsolver") s("d1")</actions>
      <actions T="0">t(s("/sol/sol1/feature/s1/feature/se1/feature/ss2")) m(s("label")) s("&#x4f4d;&#x79fb;&#x573a;")</actions>
      <actions T="0">t(s("/sol/sol1/feature/s1/feature/se1")) m(s("create")) s("ss3") s("SegregatedStep")</actions>
      <actions T="0">t(s("/sol/sol1/feature/s1/feature/se1/feature/ss3")) m(s("set")) s("segvar") sa(s("comp1_spatial_disp"))</actions>
      <actions T="0">t(s("/sol/sol1/feature/s1/feature/se1/feature/ss3")) m(s("set")) s("subdamp") d(0.5)</actions>
      <actions T="0">t(s("/sol/sol1/feature/s1/feature/se1/feature/ss3")) m(s("set")) s("subiter") i(1)</actions>
      <actions T="0">t(s("/sol/sol1/feature/s1/feature/se1/feature/ss3")) m(s("set")) s("subtermconst") s("iter")</actions>
      <actions T="0">t(s("/sol/sol1/feature/s1/feature/se1/feature/ss3")) m(s("set")) s("subntolfact") d(0.1)</actions>
      <actions T="0">t(s("/sol/sol1/feature/s1")) m(s("create")) s("d2") s("Direct")</actions>
      <actions T="0">t(s("/sol/sol1/feature/s1/feature/d2")) m(s("set")) s("linsolver") s("pardiso")</actions>
      <actions T="0">t(s("/sol/sol1/feature/s1/feature/d2")) m(s("set")) s("pivotperturb") d(1.0E-13)</actions>
      <actions T="0">t(s("/sol/sol1/feature/s1/feature/d2")) m(s("label")) s("&#x76f4;&#x63a5;&#xff0c;&#x7a7a;&#x95f4;&#x7f51;&#x683c;&#x4f4d;&#x79fb; (spf)")</actions>
      <actions T="0">t(s("/sol/sol1/feature/s1/feature/se1/feature/ss3")) m(s("set")) s("linsolver") s("d2")</actions>
      <actions T="0">t(s("/sol/sol1/feature/s1/feature/se1/feature/ss3")) m(s("label")) s("&#x7a7a;&#x95f4;&#x7f51;&#x683c;&#x4f4d;&#x79fb;")</actions>
      <actions T="0">t(s("/sol/sol1/feature/s1/feature/se1")) m(s("set")) s("segstabacc") s("segcflcmp")</actions>
      <actions T="0">t(s("/sol/sol1/feature/s1/feature/se1")) m(s("set")) s("subinitcfl") d(5.0)</actions>
      <actions T="0">t(s("/sol/sol1/feature/s1/feature/se1")) m(s("set")) s("submincfl") d(10000.0)</actions>
      <actions T="0">t(s("/sol/sol1/feature/s1/feature/se1")) m(s("set")) s("subkppid") d(0.65)</actions>
      <actions T="0">t(s("/sol/sol1/feature/s1/feature/se1")) m(s("set")) s("subkdpid") d(0.15)</actions>
      <actions T="0">t(s("/sol/sol1/feature/s1/feature/se1")) m(s("set")) s("subkipid") d(0.15)</actions>
      <actions T="0">t(s("/sol/sol1/feature/s1/feature/se1")) m(s("set")) s("subcfltol") d(0.1)</actions>
      <actions T="0">t(s("/sol/sol1/feature/s1/feature/se1")) m(s("set")) s("segcflaa") b(true)</actions>
      <actions T="0">t(s("/sol/sol1/feature/s1/feature/se1")) m(s("set")) s("segcflaacfl") i(9000)</actions>
      <actions T="0">t(s("/sol/sol1/feature/s1/feature/se1")) m(s("set")) s("segcflaafact") i(1)</actions>
      <actions T="0">t(s("/sol/sol1/feature/s1/feature/se1")) m(s("set")) s("maxsegiter") i(200)</actions>
      <actions T="0">t(s("/sol/sol1/feature/s1")) m(s("create")) s("d3") s("Direct")</actions>
      <actions T="0">t(s("/sol/sol1/feature/s1/feature/d3")) m(s("set")) s("linsolver") s("pardiso")</actions>
      <actions T="0">t(s("/sol/sol1/feature/s1/feature/d3")) m(s("set")) s("pivotperturb") d(1.0E-13)</actions>
      <actions T="0">t(s("/sol/sol1/feature/s1/feature/d3")) m(s("label")) s("&#x76f4;&#x63a5;&#xff0c;&#x6d41;&#x4f53;&#x6d41;&#x52a8;&#x53d8;&#x91cf; (spf)")</actions>
      <actions T="0">t(s("/sol/sol1/feature/s1")) m(s("create")) s("i2") s("Iterative")</actions>
      <actions T="0">t(s("/sol/sol1/feature/s1/feature/i2")) m(s("set")) s("linsolver") s("gmres")</actions>
      <actions T="0">t(s("/sol/sol1/feature/s1/feature/i2")) m(s("set")) s("prefuntype") s("right")</actions>
      <actions T="0">t(s("/sol/sol1/feature/s1/feature/i2")) m(s("set")) s("rhob") d(40.0)</actions>
      <actions T="0">t(s("/sol/sol1/feature/s1/feature/i2")) m(s("set")) s("nlinnormuse") b(true)</actions>
      <actions T="0">t(s("/sol/sol1/feature/s1/feature/i2")) m(s("label")) s("&#x5efa;&#x8bae;&#x7684;&#x8fed;&#x4ee3;&#x6c42;&#x89e3;&#x5668; (solid)")</actions>
      <actions T="0">t(s("/sol/sol1/feature/s1/feature/i2")) m(s("create")) s("mg1") s("Multigrid")</actions>
      <actions T="0">t(s("/sol/sol1/feature/s1/feature/i2/feature/mg1")) m(s("set")) s("prefun") s("gmg")</actions>
      <actions T="0">t(s("/sol/sol1/feature/s1/feature/i2/feature/mg1/feature/pr")) m(s("create")) s("so1") s("SOR")</actions>
      <actions T="0">t(s("/sol/sol1/feature/s1/feature/i2/feature/mg1/feature/pr/feature/so1")) m(s("set")) s("iter") i(1)</actions>
      <actions T="0">t(s("/sol/sol1/feature/s1/feature/i2/feature/mg1/feature/po")) m(s("create")) s("so1") s("SOR")</actions>
      <actions T="0">t(s("/sol/sol1/feature/s1/feature/i2/feature/mg1/feature/po/feature/so1")) m(s("set")) s("iter") i(1)</actions>
      <actions T="0">t(s("/sol/sol1/feature/s1/feature/i2/feature/mg1/feature/cs")) m(s("create")) s("mg1") s("Multigrid")</actions>
      <actions T="0">t(s("/sol/sol1/feature/s1/feature/i2/feature/mg1/feature/cs/feature/mg1")) m(s("set")) s("prefun") s("saamg")</actions>
      <actions T="0">t(s("/sol/sol1/feature/s1/feature/i2/feature/mg1/feature/cs/feature/mg1")) m(s("set")) s("usesmooth") b(false)</actions>
      <actions T="0">t(s("/sol/sol1/feature/s1/feature/i2/feature/mg1/feature/cs/feature/mg1")) m(s("set")) s("iter") i(2)</actions>
      <actions T="0">t(s("/sol/sol1/feature/s1/feature/i2/feature/mg1/feature/cs/feature/mg1")) m(s("set")) s("mglevels") i(2)</actions>
      <actions T="0">t(s("/sol/sol1/feature/s1/feature/i2/feature/mg1/feature/cs/feature/mg1")) m(s("set")) s("maxcoarsedof") i(10000)</actions>
      <actions T="0">t(s("/sol/sol1/feature/s1/feature")) m(s("remove")) s("fcDef")</actions>
      <actions T="0">t(s("/sol/sol1/feature/s1/feature")) m(s("remove")) s("seDef")</actions>
      <actions T="0">t(s("/sol/sol1")) m(s("attach")) s("std2")</actions>
      <actions T="0">t(s("/result/table")) m(s("remove")) s("tbl2")</actions>
      <actions T="0">t(s("/result/table")) m(s("remove")) s("tbl1")</actions>
      <actions T="0">t(s("/result/table")) m(s("create")) s("tbl1") s("Table")</actions>
      <actions T="0">t(s("/result/table/tbl1")) m(s("comments")) s("Volume Measurement ")</actions>
      <actions T="0">t(s("/result/numerical/meas1")) m(s("set")) s("table") s("tbl1")</actions>
      <actions T="0">t(s("/result/numerical/meas1")) m(s("setResult"))</actions>
      <actions T="0">t(s("/component/comp1/geom/geom1/measure/selection[geom1]")) m(s("init")) i(3)</actions>
      <actions T="0">t(s("/component/comp1/geom/geom1/measure/selection[geom1]")) m(s("all")) sa(s("cyl1"),s("cyl2"),s("dif1"))</actions>
      <actions T="0">t(s("/component/comp1/geom/geom1/measure/selection[geom1]")) m(s("init")) i(3)</actions>
      <actions T="0">t(s("/component/comp1/geom/geom1/measure/selection[geom1]")) m(s("set")) s("cyl2") i(1)</actions>
      <actions T="0">t(s("/component/comp1/mesh/mesh1")) m(s("autoMeshSize")) d(2.0)</actions>
      <actions T="0">t(s("/component/comp1/mesh/mesh1")) m(s("autoMeshSize")) d(3.0)</actions>
      <actions T="0">t(s("/component/comp1/mesh/mesh1")) m(s("autoMeshSize")) d(1.0)</actions>
      <actions T="0">t(s("/component/comp1/mesh/mesh1/statistics/selection[geom1]")) m(s("geom")) i(3)</actions>
      <actions T="0">t(s("/component/comp1/mesh/mesh1/statistics/selection[geom1]")) m(s("set")) va() ia(2)</actions>
      <actions T="0">t(s("/component/comp1/mesh/mesh1/statistics/selection[geom1]")) m(s("geom")) i(3)</actions>
      <actions T="0">t(s("/component/comp1/mesh/mesh1/statistics/selection[geom1]")) m(s("set")) va() ia(2)</actions>
      <actions T="0">t(s("/sol/sol1")) m(s("study")) s("std2")</actions>
      <actions T="0">t(s("/sol/sol1/feature")) m(s("remove")) s("s1")</actions>
      <actions T="0">t(s("/sol/sol1/feature")) m(s("remove")) s("v1")</actions>
      <actions T="0">t(s("/sol/sol1/feature")) m(s("remove")) s("st1")</actions>
      <actions T="0">t(s("/sol/sol1")) m(s("create")) s("st1") s("StudyStep")</actions>
      <actions T="0">t(s("/sol/sol1/feature/st1")) m(s("set")) s("study") s("std2")</actions>
      <actions T="0">t(s("/sol/sol1/feature/st1")) m(s("set")) s("studystep") s("stat")</actions>
      <actions T="0">t(s("/sol/sol1")) m(s("create")) s("v1") s("Variables")</actions>
      <actions T="0">t(s("/sol/sol1/feature/v1/feature/comp1_spatial_disp")) m(s("set")) s("scalemethod") s("manual")</actions>
      <actions T="0">t(s("/sol/sol1/feature/v1/feature/comp1_spatial_disp")) m(s("set")) s("scaleval") s("4.35109779474922E-6")</actions>
      <actions T="0">t(s("/sol/sol1/feature/v1")) m(s("set")) s("control") s("stat")</actions>
      <actions T="0">t(s("/sol/sol1")) m(s("create")) s("s1") s("Stationary")</actions>
      <actions T="0">t(s("/sol/sol1/feature/s1/feature/aDef")) m(s("set")) s("cachepattern") b(true)</actions>
      <actions T="0">t(s("/sol/sol1/feature/s1")) m(s("create")) s("seDef") s("Segregated")</actions>
      <actions T="0">t(s("/sol/sol1/feature/s1")) m(s("create")) s("se1") s("Segregated")</actions>
      <actions T="0">t(s("/sol/sol1/feature/s1/feature/se1/feature")) m(s("remove")) s("ssDef")</actions>
      <actions T="0">t(s("/sol/sol1/feature/s1/feature/se1")) m(s("create")) s("ss1") s("SegregatedStep")</actions>
      <actions T="0">t(s("/sol/sol1/feature/s1/feature/se1/feature/ss1")) m(s("set")) s("segvar") sa(s("comp1_u_fluid"),s("comp1_p"),s("comp1_spf_inl1_Pinlfdf"))</actions>
      <actions T="0">t(s("/sol/sol1/feature/s1/feature/se1/feature/ss1")) m(s("set")) s("subdamp") d(0.5)</actions>
      <actions T="0">t(s("/sol/sol1/feature/s1")) m(s("create")) s("i1") s("Iterative")</actions>
      <actions T="0">t(s("/sol/sol1/feature/s1/feature/i1")) m(s("set")) s("linsolver") s("gmres")</actions>
      <actions T="0">t(s("/sol/sol1/feature/s1/feature/i1")) m(s("set")) s("prefuntype") s("left")</actions>
      <actions T="0">t(s("/sol/sol1/feature/s1/feature/i1")) m(s("set")) s("itrestart") i(50)</actions>
      <actions T="0">t(s("/sol/sol1/feature/s1/feature/i1")) m(s("set")) s("rhob") i(20)</actions>
      <actions T="0">t(s("/sol/sol1/feature/s1/feature/i1")) m(s("set")) s("maxlinit") i(1000)</actions>
      <actions T="0">t(s("/sol/sol1/feature/s1/feature/i1")) m(s("set")) s("nlinnormuse") s("on")</actions>
      <actions T="0">t(s("/sol/sol1/feature/s1/feature/i1")) m(s("label")) s("AMG&#xff0c;&#x6d41;&#x4f53;&#x6d41;&#x52a8;&#x53d8;&#x91cf; (spf)")</actions>
      <actions T="0">t(s("/sol/sol1/feature/s1/feature/i1")) m(s("create")) s("mg1") s("Multigrid")</actions>
      <actions T="0">t(s("/sol/sol1/feature/s1/feature/i1/feature/mg1")) m(s("set")) s("prefun") s("saamg")</actions>
      <actions T="0">t(s("/sol/sol1/feature/s1/feature/i1/feature/mg1")) m(s("set")) s("mgcycle") s("v")</actions>
      <actions T="0">t(s("/sol/sol1/feature/s1/feature/i1/feature/mg1")) m(s("set")) s("maxcoarsedof") i(80000)</actions>
      <actions T="0">t(s("/sol/sol1/feature/s1/feature/i1/feature/mg1")) m(s("set")) s("strconn") d(0.02)</actions>
      <actions T="0">t(s("/sol/sol1/feature/s1/feature/i1/feature/mg1")) m(s("set")) s("nullspace") s("constant")</actions>
      <actions T="0">t(s("/sol/sol1/feature/s1/feature/i1/feature/mg1")) m(s("set")) s("usesmooth") b(false)</actions>
      <actions T="0">t(s("/sol/sol1/feature/s1/feature/i1/feature/mg1")) m(s("set")) s("saamgcompwise") b(true)</actions>
      <actions T="0">t(s("/sol/sol1/feature/s1/feature/i1/feature/mg1")) m(s("set")) s("loweramg") b(true)</actions>
      <actions T="0">t(s("/sol/sol1/feature/s1/feature/i1/feature/mg1")) m(s("set")) s("compactaggregation") b(false)</actions>
      <actions T="0">t(s("/sol/sol1/feature/s1/feature/i1/feature/mg1/feature/pr")) m(s("create")) s("sc1") s("SCGS")</actions>
      <actions T="0">t(s("/sol/sol1/feature/s1/feature/i1/feature/mg1/feature/pr/feature/sc1")) m(s("set")) s("linesweeptype") s("ssor")</actions>
      <actions T="0">t(s("/sol/sol1/feature/s1/feature/i1/feature/mg1/feature/pr/feature/sc1")) m(s("set")) s("iter") i(0)</actions>
      <actions T="0">t(s("/sol/sol1/feature/s1/feature/i1/feature/mg1/feature/pr/feature/sc1")) m(s("set")) s("scgsrelax") d(0.7)</actions>
      <actions T="0">t(s("/sol/sol1/feature/s1/feature/i1/feature/mg1/feature/pr/feature/sc1")) m(s("set")) s("scgsmethod") s("lines")</actions>
      <actions T="0">t(s("/sol/sol1/feature/s1/feature/i1/feature/mg1/feature/pr/feature/sc1")) m(s("set")) s("scgsvertexrelax") d(0.7)</actions>
      <actions T="0">t(s("/sol/sol1/feature/s1/feature/i1/feature/mg1/feature/pr/feature/sc1")) m(s("set")) s("relax") d(0.5)</actions>
      <actions T="0">t(s("/sol/sol1/feature/s1/feature/i1/feature/mg1/feature/pr/feature/sc1")) m(s("set")) s("scgssolv") s("stored")</actions>
      <actions T="0">t(s("/sol/sol1/feature/s1/feature/i1/feature/mg1/feature/pr/feature/sc1")) m(s("set")) s("approxscgs") b(true)</actions>
      <actions T="0">t(s("/sol/sol1/feature/s1/feature/i1/feature/mg1/feature/pr/feature/sc1")) m(s("set")) s("scgsdirectmaxsize") i(1000)</actions>
      <actions T="0">t(s("/sol/sol1/feature/s1/feature/i1/feature/mg1/feature/po")) m(s("create")) s("sc1") s("SCGS")</actions>
      <actions T="0">t(s("/sol/sol1/feature/s1/feature/i1/feature/mg1/feature/po/feature/sc1")) m(s("set")) s("linesweeptype") s("ssor")</actions>
      <actions T="0">t(s("/sol/sol1/feature/s1/feature/i1/feature/mg1/feature/po/feature/sc1")) m(s("set")) s("iter") i(1)</actions>
      <actions T="0">t(s("/sol/sol1/feature/s1/feature/i1/feature/mg1/feature/po/feature/sc1")) m(s("set")) s("scgsrelax") d(0.7)</actions>
      <actions T="0">t(s("/sol/sol1/feature/s1/feature/i1/feature/mg1/feature/po/feature/sc1")) m(s("set")) s("scgsmethod") s("lines")</actions>
      <actions T="0">t(s("/sol/sol1/feature/s1/feature/i1/feature/mg1/feature/po/feature/sc1")) m(s("set")) s("scgsvertexrelax") d(0.7)</actions>
      <actions T="0">t(s("/sol/sol1/feature/s1/feature/i1/feature/mg1/feature/po/feature/sc1")) m(s("set")) s("relax") d(0.5)</actions>
      <actions T="0">t(s("/sol/sol1/feature/s1/feature/i1/feature/mg1/feature/po/feature/sc1")) m(s("set")) s("scgssolv") s("stored")</actions>
      <actions T="0">t(s("/sol/sol1/feature/s1/feature/i1/feature/mg1/feature/po/feature/sc1")) m(s("set")) s("approxscgs") b(true)</actions>
      <actions T="0">t(s("/sol/sol1/feature/s1/feature/i1/feature/mg1/feature/po/feature/sc1")) m(s("set")) s("scgsdirectmaxsize") i(1000)</actions>
      <actions T="0">t(s("/sol/sol1/feature/s1/feature/i1/feature/mg1/feature/cs")) m(s("create")) s("d1") s("Direct")</actions>
      <actions T="0">t(s("/sol/sol1/feature/s1/feature/i1/feature/mg1/feature/cs/feature/d1")) m(s("set")) s("linsolver") s("pardiso")</actions>
      <actions T="0">t(s("/sol/sol1/feature/s1/feature/i1/feature/mg1/feature/cs/feature/d1")) m(s("set")) s("pivotperturb") d(1.0E-13)</actions>
      <actions T="0">t(s("/sol/sol1/feature/s1/feature/se1/feature/ss1")) m(s("set")) s("linsolver") s("i1")</actions>
      <actions T="0">t(s("/sol/sol1/feature/s1/feature/se1/feature/ss1")) m(s("label")) s("&#x901f;&#x5ea6; u_fluid&#xff0c;&#x538b;&#x529b; p")</actions>
      <actions T="0">t(s("/sol/sol1/feature/s1/feature/se1")) m(s("create")) s("ss2") s("SegregatedStep")</actions>
      <actions T="0">t(s("/sol/sol1/feature/s1/feature/se1/feature/ss2")) m(s("set")) s("segvar") sa(s("comp1_u_solid"))</actions>
      <actions T="0">t(s("/sol/sol1/feature/s1/feature/se1/feature/ss2")) m(s("set")) s("subdtech") s("const")</actions>
      <actions T="0">t(s("/sol/sol1/feature/s1/feature/se1/feature/ss2")) m(s("set")) s("subdamp") d(0.5)</actions>
      <actions T="0">t(s("/sol/sol1/feature/s1")) m(s("create")) s("d1") s("Direct")</actions>
      <actions T="0">t(s("/sol/sol1/feature/s1/feature/d1")) m(s("set")) s("linsolver") s("pardiso")</actions>
      <actions T="0">t(s("/sol/sol1/feature/s1/feature/d1")) m(s("set")) s("pivotperturb") d(1.0E-9)</actions>
      <actions T="0">t(s("/sol/sol1/feature/s1/feature/d1")) m(s("set")) s("nliniterrefine") b(true)</actions>
      <actions T="0">t(s("/sol/sol1/feature/s1/feature/d1")) m(s("label")) s("&#x5efa;&#x8bae;&#x7684;&#x76f4;&#x63a5;&#x6c42;&#x89e3;&#x5668; (solid)")</actions>
      <actions T="0">t(s("/sol/sol1/feature/s1/feature/se1/feature/ss2")) m(s("set")) s("linsolver") s("d1")</actions>
      <actions T="0">t(s("/sol/sol1/feature/s1/feature/se1/feature/ss2")) m(s("label")) s("&#x4f4d;&#x79fb;&#x573a;")</actions>
      <actions T="0">t(s("/sol/sol1/feature/s1/feature/se1")) m(s("create")) s("ss3") s("SegregatedStep")</actions>
      <actions T="0">t(s("/sol/sol1/feature/s1/feature/se1/feature/ss3")) m(s("set")) s("segvar") sa(s("comp1_spatial_disp"))</actions>
      <actions T="0">t(s("/sol/sol1/feature/s1/feature/se1/feature/ss3")) m(s("set")) s("subdamp") d(0.5)</actions>
      <actions T="0">t(s("/sol/sol1/feature/s1/feature/se1/feature/ss3")) m(s("set")) s("subiter") i(1)</actions>
      <actions T="0">t(s("/sol/sol1/feature/s1/feature/se1/feature/ss3")) m(s("set")) s("subtermconst") s("iter")</actions>
      <actions T="0">t(s("/sol/sol1/feature/s1/feature/se1/feature/ss3")) m(s("set")) s("subntolfact") d(0.1)</actions>
      <actions T="0">t(s("/sol/sol1/feature/s1")) m(s("create")) s("d2") s("Direct")</actions>
      <actions T="0">t(s("/sol/sol1/feature/s1/feature/d2")) m(s("set")) s("linsolver") s("pardiso")</actions>
      <actions T="0">t(s("/sol/sol1/feature/s1/feature/d2")) m(s("set")) s("pivotperturb") d(1.0E-13)</actions>
      <actions T="0">t(s("/sol/sol1/feature/s1/feature/d2")) m(s("label")) s("&#x76f4;&#x63a5;&#xff0c;&#x7a7a;&#x95f4;&#x7f51;&#x683c;&#x4f4d;&#x79fb; (spf)")</actions>
      <actions T="0">t(s("/sol/sol1/feature/s1/feature/se1/feature/ss3")) m(s("set")) s("linsolver") s("d2")</actions>
      <actions T="0">t(s("/sol/sol1/feature/s1/feature/se1/feature/ss3")) m(s("label")) s("&#x7a7a;&#x95f4;&#x7f51;&#x683c;&#x4f4d;&#x79fb;")</actions>
      <actions T="0">t(s("/sol/sol1/feature/s1/feature/se1")) m(s("set")) s("segstabacc") s("segcflcmp")</actions>
      <actions T="0">t(s("/sol/sol1/feature/s1/feature/se1")) m(s("set")) s("subinitcfl") d(5.0)</actions>
      <actions T="0">t(s("/sol/sol1/feature/s1/feature/se1")) m(s("set")) s("submincfl") d(10000.0)</actions>
      <actions T="0">t(s("/sol/sol1/feature/s1/feature/se1")) m(s("set")) s("subkppid") d(0.65)</actions>
      <actions T="0">t(s("/sol/sol1/feature/s1/feature/se1")) m(s("set")) s("subkdpid") d(0.15)</actions>
      <actions T="0">t(s("/sol/sol1/feature/s1/feature/se1")) m(s("set")) s("subkipid") d(0.15)</actions>
      <actions T="0">t(s("/sol/sol1/feature/s1/feature/se1")) m(s("set")) s("subcfltol") d(0.1)</actions>
      <actions T="0">t(s("/sol/sol1/feature/s1/feature/se1")) m(s("set")) s("segcflaa") b(true)</actions>
      <actions T="0">t(s("/sol/sol1/feature/s1/feature/se1")) m(s("set")) s("segcflaacfl") i(9000)</actions>
      <actions T="0">t(s("/sol/sol1/feature/s1/feature/se1")) m(s("set")) s("segcflaafact") i(1)</actions>
      <actions T="0">t(s("/sol/sol1/feature/s1/feature/se1")) m(s("set")) s("maxsegiter") i(200)</actions>
      <actions T="0">t(s("/sol/sol1/feature/s1")) m(s("create")) s("d3") s("Direct")</actions>
      <actions T="0">t(s("/sol/sol1/feature/s1/feature/d3")) m(s("set")) s("linsolver") s("pardiso")</actions>
      <actions T="0">t(s("/sol/sol1/feature/s1/feature/d3")) m(s("set")) s("pivotperturb") d(1.0E-13)</actions>
      <actions T="0">t(s("/sol/sol1/feature/s1/feature/d3")) m(s("label")) s("&#x76f4;&#x63a5;&#xff0c;&#x6d41;&#x4f53;&#x6d41;&#x52a8;&#x53d8;&#x91cf; (spf)")</actions>
      <actions T="0">t(s("/sol/sol1/feature/s1")) m(s("create")) s("i2") s("Iterative")</actions>
      <actions T="0">t(s("/sol/sol1/feature/s1/feature/i2")) m(s("set")) s("linsolver") s("gmres")</actions>
      <actions T="0">t(s("/sol/sol1/feature/s1/feature/i2")) m(s("set")) s("prefuntype") s("right")</actions>
      <actions T="0">t(s("/sol/sol1/feature/s1/feature/i2")) m(s("set")) s("rhob") d(40.0)</actions>
      <actions T="0">t(s("/sol/sol1/feature/s1/feature/i2")) m(s("set")) s("nlinnormuse") b(true)</actions>
      <actions T="0">t(s("/sol/sol1/feature/s1/feature/i2")) m(s("label")) s("&#x5efa;&#x8bae;&#x7684;&#x8fed;&#x4ee3;&#x6c42;&#x89e3;&#x5668; (solid)")</actions>
      <actions T="0">t(s("/sol/sol1/feature/s1/feature/i2")) m(s("create")) s("mg1") s("Multigrid")</actions>
      <actions T="0">t(s("/sol/sol1/feature/s1/feature/i2/feature/mg1")) m(s("set")) s("prefun") s("gmg")</actions>
      <actions T="0">t(s("/sol/sol1/feature/s1/feature/i2/feature/mg1/feature/pr")) m(s("create")) s("so1") s("SOR")</actions>
      <actions T="0">t(s("/sol/sol1/feature/s1/feature/i2/feature/mg1/feature/pr/feature/so1")) m(s("set")) s("iter") i(1)</actions>
      <actions T="0">t(s("/sol/sol1/feature/s1/feature/i2/feature/mg1/feature/po")) m(s("create")) s("so1") s("SOR")</actions>
      <actions T="0">t(s("/sol/sol1/feature/s1/feature/i2/feature/mg1/feature/po/feature/so1")) m(s("set")) s("iter") i(1)</actions>
      <actions T="0">t(s("/sol/sol1/feature/s1/feature/i2/feature/mg1/feature/cs")) m(s("create")) s("mg1") s("Multigrid")</actions>
      <actions T="0">t(s("/sol/sol1/feature/s1/feature/i2/feature/mg1/feature/cs/feature/mg1")) m(s("set")) s("prefun") s("saamg")</actions>
      <actions T="0">t(s("/sol/sol1/feature/s1/feature/i2/feature/mg1/feature/cs/feature/mg1")) m(s("set")) s("usesmooth") b(false)</actions>
      <actions T="0">t(s("/sol/sol1/feature/s1/feature/i2/feature/mg1/feature/cs/feature/mg1")) m(s("set")) s("iter") i(2)</actions>
      <actions T="0">t(s("/sol/sol1/feature/s1/feature/i2/feature/mg1/feature/cs/feature/mg1")) m(s("set")) s("mglevels") i(2)</actions>
      <actions T="0">t(s("/sol/sol1/feature/s1/feature/i2/feature/mg1/feature/cs/feature/mg1")) m(s("set")) s("maxcoarsedof") i(10000)</actions>
      <actions T="0">t(s("/sol/sol1/feature/s1/feature")) m(s("remove")) s("fcDef")</actions>
      <actions T="0">t(s("/sol/sol1/feature/s1/feature")) m(s("remove")) s("seDef")</actions>
      <actions T="0">t(s("/sol/sol1")) m(s("attach")) s("std2")</actions>
      <actions T="0">t(s("/result/numerical/meas1")) m(s("set")) s("table") s("tbl1")</actions>
      <actions T="0">t(s("/result/numerical/meas1")) m(s("appendResult"))</actions>
      <actions T="0">t(s("/")) m(s("label")) s("PEEK tubing - 130 - 100 channel - 2 bar_0.208 bar - 7.9236_7.9129 uL.mph")</actions>
      <actions T="0">t(s("/component/comp1/geom/geom1/feature/cyl1")) m(s("set")) s("h") i(5)</actions>
      <actions T="0">t(s("/component/comp1/geom/geom1")) m(s("runPre")) s("fin")</actions>
      <actions T="0">t(s("/component/comp1/geom/geom1/feature/cyl2")) m(s("set")) s("h") i(5)</actions>
      <actions T="0">t(s("/component/comp1/geom/geom1")) m(s("runPre")) s("fin")</actions>
      <actions T="0">t(s("/component/comp1/view/view1/hideObjects")) m(s("create")) s("hide1")</actions>
      <actions T="0">t(s("/component/comp1/view/view1/hideObjects/hide1")) m(s("init"))</actions>
      <actions T="0">t(s("/component/comp1/view/view1/hideObjects/hide1")) m(s("add")) va() sa(s("dif1"))</actions>
      <actions T="0">t(s("/component/comp1/view/view1/hideObjects/hide1")) m(s("add")) va() sa(s("dif1"))</actions>
      <actions T="0">t(s("/component/comp1/view/view1/hideObjects/hide1")) m(s("add")) va() sa(s("dif1"))</actions>
      <actions T="0">t(s("/component/comp1/view/view1/hideObjects")) m(s("create")) s("hide2")</actions>
      <actions T="0">t(s("/component/comp1/view/view1/hideObjects/hide2")) m(s("init")) i(3)</actions>
      <actions T="0">t(s("/component/comp1/view/view1/hideObjects/hide2")) m(s("add")) va() s("dif1") ia(1)</actions>
      <actions T="0">t(s("/component/comp1/view/view1/hideObjects/hide2")) m(s("add")) va() s("dif1") ia(1)</actions>
      <actions T="0">t(s("/component/comp1/view/view1/hideObjects/hide2")) m(s("add")) va() s("dif1") ia(1)</actions>
      <actions T="0">t(s("/component/comp1/view/view1/hideObjects/hide2")) m(s("add")) va() s("dif1") ia(1)</actions>
      <actions T="0">t(s("/component/comp1/view/view1/hideObjects/hide2")) m(s("add")) va() s("dif1") ia(1)</actions>
      <actions T="0">t(s("/component/comp1/view/view1/hideObjects/hide2")) m(s("add")) va() s("dif1") ia(1)</actions>
      <actions T="0">t(s("/component/comp1/view/view1/hideObjects/hide2")) m(s("add")) va() s("dif1") ia(1)</actions>
      <actions T="0">t(s("/component/comp1/view/view1/hideObjects/hide2")) m(s("add")) va() s("dif1") ia(1)</actions>
      <actions T="0">t(s("/component/comp1/view/view1/hideObjects/hide2")) m(s("add")) va() s("dif1") ia(1)</actions>
      <actions T="0">t(s("/component/comp1/view/view1/hideObjects/hide2")) m(s("add")) va() s("dif1") ia(1)</actions>
      <actions T="0">t(s("/component/comp1/view/view1/hideObjects/hide2")) m(s("add")) va() s("dif1") ia(1)</actions>
      <actions T="0">t(s("/component/comp1/view/view1/hideObjects/hide2")) m(s("add")) va() s("dif1") ia(1)</actions>
      <actions T="0">t(s("/component/comp1/view/view1/hideObjects/hide2")) m(s("add")) va() s("dif1") ia(1)</actions>
      <actions T="0">t(s("/component/comp1/view/view1/hideObjects/hide2")) m(s("add")) va() s("dif1") ia(1)</actions>
      <actions T="0">t(s("/component/comp1/view/view1/hideObjects/hide2")) m(s("add")) va() s("dif1") ia(1)</actions>
      <actions T="0">t(s("/component/comp1/view/view1/hideObjects/hide2")) m(s("add")) va() s("dif1") ia(1)</actions>
      <actions T="0">t(s("/component/comp1/geom/geom1")) m(s("run"))</actions>
      <actions T="0">t(s("/component/comp1/mesh/mesh1")) m(s("run"))</actions>
      <actions T="0">t(s("/component/comp1/mesh/mesh1/statistics/selection[geom1]")) m(s("geom")) i(3)</actions>
      <actions T="0">t(s("/component/comp1/mesh/mesh1/statistics/selection[geom1]")) m(s("set")) va() ia(2)</actions>
      <actions T="0">t(s("/component/comp1/mesh/mesh1/statistics/selection[geom1]")) m(s("geom")) i(3)</actions>
      <actions T="0">t(s("/component/comp1/mesh/mesh1/statistics/selection[geom1]")) m(s("set")) va() ia(2)</actions>
      <actions T="0">t(s("/sol/sol1")) m(s("study")) s("std2")</actions>
      <actions T="0">t(s("/sol/sol1/feature")) m(s("remove")) s("s1")</actions>
      <actions T="0">t(s("/sol/sol1/feature")) m(s("remove")) s("v1")</actions>
      <actions T="0">t(s("/sol/sol1/feature")) m(s("remove")) s("st1")</actions>
      <actions T="0">t(s("/sol/sol1")) m(s("create")) s("st1") s("StudyStep")</actions>
      <actions T="0">t(s("/sol/sol1/feature/st1")) m(s("set")) s("study") s("std2")</actions>
      <actions T="0">t(s("/sol/sol1/feature/st1")) m(s("set")) s("studystep") s("stat")</actions>
      <actions T="0">t(s("/sol/sol1")) m(s("create")) s("v1") s("Variables")</actions>
      <actions T="0">t(s("/sol/sol1/feature/v1/feature/comp1_spatial_disp")) m(s("set")) s("scalemethod") s("manual")</actions>
      <actions T="0">t(s("/sol/sol1/feature/v1/feature/comp1_spatial_disp")) m(s("set")) s("scaleval") s("4.123729629301677E-6")</actions>
      <actions T="0">t(s("/sol/sol1/feature/v1")) m(s("set")) s("control") s("stat")</actions>
      <actions T="0">t(s("/sol/sol1")) m(s("create")) s("s1") s("Stationary")</actions>
      <actions T="0">t(s("/sol/sol1/feature/s1/feature/aDef")) m(s("set")) s("cachepattern") b(true)</actions>
      <actions T="0">t(s("/sol/sol1/feature/s1")) m(s("create")) s("seDef") s("Segregated")</actions>
      <actions T="0">t(s("/sol/sol1/feature/s1")) m(s("create")) s("se1") s("Segregated")</actions>
      <actions T="0">t(s("/sol/sol1/feature/s1/feature/se1/feature")) m(s("remove")) s("ssDef")</actions>
      <actions T="0">t(s("/sol/sol1/feature/s1/feature/se1")) m(s("create")) s("ss1") s("SegregatedStep")</actions>
      <actions T="0">t(s("/sol/sol1/feature/s1/feature/se1/feature/ss1")) m(s("set")) s("segvar") sa(s("comp1_u_fluid"),s("comp1_p"),s("comp1_spf_inl1_Pinlfdf"))</actions>
      <actions T="0">t(s("/sol/sol1/feature/s1/feature/se1/feature/ss1")) m(s("set")) s("subdamp") d(0.5)</actions>
      <actions T="0">t(s("/sol/sol1/feature/s1")) m(s("create")) s("i1") s("Iterative")</actions>
      <actions T="0">t(s("/sol/sol1/feature/s1/feature/i1")) m(s("set")) s("linsolver") s("gmres")</actions>
      <actions T="0">t(s("/sol/sol1/feature/s1/feature/i1")) m(s("set")) s("prefuntype") s("left")</actions>
      <actions T="0">t(s("/sol/sol1/feature/s1/feature/i1")) m(s("set")) s("itrestart") i(50)</actions>
      <actions T="0">t(s("/sol/sol1/feature/s1/feature/i1")) m(s("set")) s("rhob") i(20)</actions>
      <actions T="0">t(s("/sol/sol1/feature/s1/feature/i1")) m(s("set")) s("maxlinit") i(1000)</actions>
      <actions T="0">t(s("/sol/sol1/feature/s1/feature/i1")) m(s("set")) s("nlinnormuse") s("on")</actions>
      <actions T="0">t(s("/sol/sol1/feature/s1/feature/i1")) m(s("label")) s("AMG&#xff0c;&#x6d41;&#x4f53;&#x6d41;&#x52a8;&#x53d8;&#x91cf; (spf)")</actions>
      <actions T="0">t(s("/sol/sol1/feature/s1/feature/i1")) m(s("create")) s("mg1") s("Multigrid")</actions>
      <actions T="0">t(s("/sol/sol1/feature/s1/feature/i1/feature/mg1")) m(s("set")) s("prefun") s("saamg")</actions>
      <actions T="0">t(s("/sol/sol1/feature/s1/feature/i1/feature/mg1")) m(s("set")) s("mgcycle") s("v")</actions>
      <actions T="0">t(s("/sol/sol1/feature/s1/feature/i1/feature/mg1")) m(s("set")) s("maxcoarsedof") i(80000)</actions>
      <actions T="0">t(s("/sol/sol1/feature/s1/feature/i1/feature/mg1")) m(s("set")) s("strconn") d(0.02)</actions>
      <actions T="0">t(s("/sol/sol1/feature/s1/feature/i1/feature/mg1")) m(s("set")) s("nullspace") s("constant")</actions>
      <actions T="0">t(s("/sol/sol1/feature/s1/feature/i1/feature/mg1")) m(s("set")) s("usesmooth") b(false)</actions>
      <actions T="0">t(s("/sol/sol1/feature/s1/feature/i1/feature/mg1")) m(s("set")) s("saamgcompwise") b(true)</actions>
      <actions T="0">t(s("/sol/sol1/feature/s1/feature/i1/feature/mg1")) m(s("set")) s("loweramg") b(true)</actions>
      <actions T="0">t(s("/sol/sol1/feature/s1/feature/i1/feature/mg1")) m(s("set")) s("compactaggregation") b(false)</actions>
      <actions T="0">t(s("/sol/sol1/feature/s1/feature/i1/feature/mg1/feature/pr")) m(s("create")) s("sc1") s("SCGS")</actions>
      <actions T="0">t(s("/sol/sol1/feature/s1/feature/i1/feature/mg1/feature/pr/feature/sc1")) m(s("set")) s("linesweeptype") s("ssor")</actions>
      <actions T="0">t(s("/sol/sol1/feature/s1/feature/i1/feature/mg1/feature/pr/feature/sc1")) m(s("set")) s("iter") i(0)</actions>
      <actions T="0">t(s("/sol/sol1/feature/s1/feature/i1/feature/mg1/feature/pr/feature/sc1")) m(s("set")) s("scgsrelax") d(0.7)</actions>
      <actions T="0">t(s("/sol/sol1/feature/s1/feature/i1/feature/mg1/feature/pr/feature/sc1")) m(s("set")) s("scgsmethod") s("lines")</actions>
      <actions T="0">t(s("/sol/sol1/feature/s1/feature/i1/feature/mg1/feature/pr/feature/sc1")) m(s("set")) s("scgsvertexrelax") d(0.7)</actions>
      <actions T="0">t(s("/sol/sol1/feature/s1/feature/i1/feature/mg1/feature/pr/feature/sc1")) m(s("set")) s("relax") d(0.5)</actions>
      <actions T="0">t(s("/sol/sol1/feature/s1/feature/i1/feature/mg1/feature/pr/feature/sc1")) m(s("set")) s("scgssolv") s("stored")</actions>
      <actions T="0">t(s("/sol/sol1/feature/s1/feature/i1/feature/mg1/feature/pr/feature/sc1")) m(s("set")) s("approxscgs") b(true)</actions>
      <actions T="0">t(s("/sol/sol1/feature/s1/feature/i1/feature/mg1/feature/pr/feature/sc1")) m(s("set")) s("scgsdirectmaxsize") i(1000)</actions>
      <actions T="0">t(s("/sol/sol1/feature/s1/feature/i1/feature/mg1/feature/po")) m(s("create")) s("sc1") s("SCGS")</actions>
      <actions T="0">t(s("/sol/sol1/feature/s1/feature/i1/feature/mg1/feature/po/feature/sc1")) m(s("set")) s("linesweeptype") s("ssor")</actions>
      <actions T="0">t(s("/sol/sol1/feature/s1/feature/i1/feature/mg1/feature/po/feature/sc1")) m(s("set")) s("iter") i(1)</actions>
      <actions T="0">t(s("/sol/sol1/feature/s1/feature/i1/feature/mg1/feature/po/feature/sc1")) m(s("set")) s("scgsrelax") d(0.7)</actions>
      <actions T="0">t(s("/sol/sol1/feature/s1/feature/i1/feature/mg1/feature/po/feature/sc1")) m(s("set")) s("scgsmethod") s("lines")</actions>
      <actions T="0">t(s("/sol/sol1/feature/s1/feature/i1/feature/mg1/feature/po/feature/sc1")) m(s("set")) s("scgsvertexrelax") d(0.7)</actions>
      <actions T="0">t(s("/sol/sol1/feature/s1/feature/i1/feature/mg1/feature/po/feature/sc1")) m(s("set")) s("relax") d(0.5)</actions>
      <actions T="0">t(s("/sol/sol1/feature/s1/feature/i1/feature/mg1/feature/po/feature/sc1")) m(s("set")) s("scgssolv") s("stored")</actions>
      <actions T="0">t(s("/sol/sol1/feature/s1/feature/i1/feature/mg1/feature/po/feature/sc1")) m(s("set")) s("approxscgs") b(true)</actions>
      <actions T="0">t(s("/sol/sol1/feature/s1/feature/i1/feature/mg1/feature/po/feature/sc1")) m(s("set")) s("scgsdirectmaxsize") i(1000)</actions>
      <actions T="0">t(s("/sol/sol1/feature/s1/feature/i1/feature/mg1/feature/cs")) m(s("create")) s("d1") s("Direct")</actions>
      <actions T="0">t(s("/sol/sol1/feature/s1/feature/i1/feature/mg1/feature/cs/feature/d1")) m(s("set")) s("linsolver") s("pardiso")</actions>
      <actions T="0">t(s("/sol/sol1/feature/s1/feature/i1/feature/mg1/feature/cs/feature/d1")) m(s("set")) s("pivotperturb") d(1.0E-13)</actions>
      <actions T="0">t(s("/sol/sol1/feature/s1/feature/se1/feature/ss1")) m(s("set")) s("linsolver") s("i1")</actions>
      <actions T="0">t(s("/sol/sol1/feature/s1/feature/se1/feature/ss1")) m(s("label")) s("&#x901f;&#x5ea6; u_fluid&#xff0c;&#x538b;&#x529b; p")</actions>
      <actions T="0">t(s("/sol/sol1/feature/s1/feature/se1")) m(s("create")) s("ss2") s("SegregatedStep")</actions>
      <actions T="0">t(s("/sol/sol1/feature/s1/feature/se1/feature/ss2")) m(s("set")) s("segvar") sa(s("comp1_u_solid"))</actions>
      <actions T="0">t(s("/sol/sol1/feature/s1/feature/se1/feature/ss2")) m(s("set")) s("subdtech") s("const")</actions>
      <actions T="0">t(s("/sol/sol1/feature/s1/feature/se1/feature/ss2")) m(s("set")) s("subdamp") d(0.5)</actions>
      <actions T="0">t(s("/sol/sol1/feature/s1")) m(s("create")) s("d1") s("Direct")</actions>
      <actions T="0">t(s("/sol/sol1/feature/s1/feature/d1")) m(s("set")) s("linsolver") s("pardiso")</actions>
      <actions T="0">t(s("/sol/sol1/feature/s1/feature/d1")) m(s("set")) s("pivotperturb") d(1.0E-9)</actions>
      <actions T="0">t(s("/sol/sol1/feature/s1/feature/d1")) m(s("set")) s("nliniterrefine") b(true)</actions>
      <actions T="0">t(s("/sol/sol1/feature/s1/feature/d1")) m(s("label")) s("&#x5efa;&#x8bae;&#x7684;&#x76f4;&#x63a5;&#x6c42;&#x89e3;&#x5668; (solid)")</actions>
      <actions T="0">t(s("/sol/sol1/feature/s1/feature/se1/feature/ss2")) m(s("set")) s("linsolver") s("d1")</actions>
      <actions T="0">t(s("/sol/sol1/feature/s1/feature/se1/feature/ss2")) m(s("label")) s("&#x4f4d;&#x79fb;&#x573a;")</actions>
      <actions T="0">t(s("/sol/sol1/feature/s1/feature/se1")) m(s("create")) s("ss3") s("SegregatedStep")</actions>
      <actions T="0">t(s("/sol/sol1/feature/s1/feature/se1/feature/ss3")) m(s("set")) s("segvar") sa(s("comp1_spatial_disp"))</actions>
      <actions T="0">t(s("/sol/sol1/feature/s1/feature/se1/feature/ss3")) m(s("set")) s("subdamp") d(0.5)</actions>
      <actions T="0">t(s("/sol/sol1/feature/s1/feature/se1/feature/ss3")) m(s("set")) s("subiter") i(1)</actions>
      <actions T="0">t(s("/sol/sol1/feature/s1/feature/se1/feature/ss3")) m(s("set")) s("subtermconst") s("iter")</actions>
      <actions T="0">t(s("/sol/sol1/feature/s1/feature/se1/feature/ss3")) m(s("set")) s("subntolfact") d(0.1)</actions>
      <actions T="0">t(s("/sol/sol1/feature/s1")) m(s("create")) s("d2") s("Direct")</actions>
      <actions T="0">t(s("/sol/sol1/feature/s1/feature/d2")) m(s("set")) s("linsolver") s("pardiso")</actions>
      <actions T="0">t(s("/sol/sol1/feature/s1/feature/d2")) m(s("set")) s("pivotperturb") d(1.0E-13)</actions>
      <actions T="0">t(s("/sol/sol1/feature/s1/feature/d2")) m(s("label")) s("&#x76f4;&#x63a5;&#xff0c;&#x7a7a;&#x95f4;&#x7f51;&#x683c;&#x4f4d;&#x79fb; (spf)")</actions>
      <actions T="0">t(s("/sol/sol1/feature/s1/feature/se1/feature/ss3")) m(s("set")) s("linsolver") s("d2")</actions>
      <actions T="0">t(s("/sol/sol1/feature/s1/feature/se1/feature/ss3")) m(s("label")) s("&#x7a7a;&#x95f4;&#x7f51;&#x683c;&#x4f4d;&#x79fb;")</actions>
      <actions T="0">t(s("/sol/sol1/feature/s1/feature/se1")) m(s("set")) s("segstabacc") s("segcflcmp")</actions>
      <actions T="0">t(s("/sol/sol1/feature/s1/feature/se1")) m(s("set")) s("subinitcfl") d(5.0)</actions>
      <actions T="0">t(s("/sol/sol1/feature/s1/feature/se1")) m(s("set")) s("submincfl") d(10000.0)</actions>
      <actions T="0">t(s("/sol/sol1/feature/s1/feature/se1")) m(s("set")) s("subkppid") d(0.65)</actions>
      <actions T="0">t(s("/sol/sol1/feature/s1/feature/se1")) m(s("set")) s("subkdpid") d(0.15)</actions>
      <actions T="0">t(s("/sol/sol1/feature/s1/feature/se1")) m(s("set")) s("subkipid") d(0.15)</actions>
      <actions T="0">t(s("/sol/sol1/feature/s1/feature/se1")) m(s("set")) s("subcfltol") d(0.1)</actions>
      <actions T="0">t(s("/sol/sol1/feature/s1/feature/se1")) m(s("set")) s("segcflaa") b(true)</actions>
      <actions T="0">t(s("/sol/sol1/feature/s1/feature/se1")) m(s("set")) s("segcflaacfl") i(9000)</actions>
      <actions T="0">t(s("/sol/sol1/feature/s1/feature/se1")) m(s("set")) s("segcflaafact") i(1)</actions>
      <actions T="0">t(s("/sol/sol1/feature/s1/feature/se1")) m(s("set")) s("maxsegiter") i(200)</actions>
      <actions T="0">t(s("/sol/sol1/feature/s1")) m(s("create")) s("d3") s("Direct")</actions>
      <actions T="0">t(s("/sol/sol1/feature/s1/feature/d3")) m(s("set")) s("linsolver") s("pardiso")</actions>
      <actions T="0">t(s("/sol/sol1/feature/s1/feature/d3")) m(s("set")) s("pivotperturb") d(1.0E-13)</actions>
      <actions T="0">t(s("/sol/sol1/feature/s1/feature/d3")) m(s("label")) s("&#x76f4;&#x63a5;&#xff0c;&#x6d41;&#x4f53;&#x6d41;&#x52a8;&#x53d8;&#x91cf; (spf)")</actions>
      <actions T="0">t(s("/sol/sol1/feature/s1")) m(s("create")) s("i2") s("Iterative")</actions>
      <actions T="0">t(s("/sol/sol1/feature/s1/feature/i2")) m(s("set")) s("linsolver") s("gmres")</actions>
      <actions T="0">t(s("/sol/sol1/feature/s1/feature/i2")) m(s("set")) s("prefuntype") s("right")</actions>
      <actions T="0">t(s("/sol/sol1/feature/s1/feature/i2")) m(s("set")) s("rhob") d(40.0)</actions>
      <actions T="0">t(s("/sol/sol1/feature/s1/feature/i2")) m(s("set")) s("nlinnormuse") b(true)</actions>
      <actions T="0">t(s("/sol/sol1/feature/s1/feature/i2")) m(s("label")) s("&#x5efa;&#x8bae;&#x7684;&#x8fed;&#x4ee3;&#x6c42;&#x89e3;&#x5668; (solid)")</actions>
      <actions T="0">t(s("/sol/sol1/feature/s1/feature/i2")) m(s("create")) s("mg1") s("Multigrid")</actions>
      <actions T="0">t(s("/sol/sol1/feature/s1/feature/i2/feature/mg1")) m(s("set")) s("prefun") s("gmg")</actions>
      <actions T="0">t(s("/sol/sol1/feature/s1/feature/i2/feature/mg1/feature/pr")) m(s("create")) s("so1") s("SOR")</actions>
      <actions T="0">t(s("/sol/sol1/feature/s1/feature/i2/feature/mg1/feature/pr/feature/so1")) m(s("set")) s("iter") i(1)</actions>
      <actions T="0">t(s("/sol/sol1/feature/s1/feature/i2/feature/mg1/feature/po")) m(s("create")) s("so1") s("SOR")</actions>
      <actions T="0">t(s("/sol/sol1/feature/s1/feature/i2/feature/mg1/feature/po/feature/so1")) m(s("set")) s("iter") i(1)</actions>
      <actions T="0">t(s("/sol/sol1/feature/s1/feature/i2/feature/mg1/feature/cs")) m(s("create")) s("mg1") s("Multigrid")</actions>
      <actions T="0">t(s("/sol/sol1/feature/s1/feature/i2/feature/mg1/feature/cs/feature/mg1")) m(s("set")) s("prefun") s("saamg")</actions>
      <actions T="0">t(s("/sol/sol1/feature/s1/feature/i2/feature/mg1/feature/cs/feature/mg1")) m(s("set")) s("usesmooth") b(false)</actions>
      <actions T="0">t(s("/sol/sol1/feature/s1/feature/i2/feature/mg1/feature/cs/feature/mg1")) m(s("set")) s("iter") i(2)</actions>
      <actions T="0">t(s("/sol/sol1/feature/s1/feature/i2/feature/mg1/feature/cs/feature/mg1")) m(s("set")) s("mglevels") i(2)</actions>
      <actions T="0">t(s("/sol/sol1/feature/s1/feature/i2/feature/mg1/feature/cs/feature/mg1")) m(s("set")) s("maxcoarsedof") i(10000)</actions>
      <actions T="0">t(s("/sol/sol1/feature/s1/feature")) m(s("remove")) s("fcDef")</actions>
      <actions T="0">t(s("/sol/sol1/feature/s1/feature")) m(s("remove")) s("seDef")</actions>
      <actions T="0">t(s("/sol/sol1")) m(s("attach")) s("std2")</actions>
      <actions T="0">t(s("/component/comp1/view/view1/hideObjects/hide2")) m(s("add")) va() s("dif1") ia(1)</actions>
      <actions T="0">t(s("/component/comp1/view/view1/hideObjects/hide2")) m(s("add")) va() s("dif1") ia(1)</actions>
      <actions T="0">t(s("/component/comp1/view/view1/hideObjects/hide2")) m(s("add")) va() s("dif1") ia(1)</actions>
      <actions T="0">t(s("/component/comp1/mesh/mesh1")) m(s("run"))</actions>
      <actions T="0">t(s("/component/comp1/mesh/mesh1")) m(s("run"))</actions>
      <actions T="0">t(s("/component/comp1/geom/geom1/feature/cyl2")) m(s("set")) s("pos") ia(0,0,1)</actions>
      <actions T="0">t(s("/component/comp1/geom/geom1")) m(s("runPre")) s("fin")</actions>
      <actions T="0">t(s("/component/comp1/geom/geom1/feature/cyl2")) m(s("set")) s("pos") ia(0,0,0)</actions>
      <actions T="0">t(s("/component/comp1/geom/geom1")) m(s("runPre")) s("fin")</actions>
      <actions T="0">t(s("/component/comp1/geom/geom1")) m(s("run"))</actions>
      <actions T="0">t(s("/component/comp1/view/view1/hideEntities")) m(s("create")) s("hide1")</actions>
      <actions T="0">t(s("/component/comp1/view/view1/hideEntities/hide1")) m(s("geom")) i(3)</actions>
      <actions T="0">t(s("/component/comp1/view/view1/hideEntities/hide1")) m(s("add")) va() ia(1)</actions>
      <actions T="0">t(s("/component/comp1/view/view1/hideEntities/hide1")) m(s("add")) va() ia(1)</actions>
      <actions T="0">t(s("/component/comp1/mesh/mesh1")) m(s("create")) s("size3") s("Size")</actions>
      <actions T="0">t(s("/component/comp1/mesh/mesh1")) m(s("run")) s("size")</actions>
      <actions T="0">t(s("/component/comp1/mesh/mesh1")) m(s("run")) s("size")</actions>
      <actions T="0">t(s("/component/comp1/mesh/mesh1")) m(s("automatic")) b(true)</actions>
      <actions T="0">t(s("/component/comp1/mesh/mesh1")) m(s("autoMeshSize")) d(4.0)</actions>
      <actions T="0">t(s("/component/comp1/mesh/mesh1")) m(s("run"))</actions>
      <actions T="0">t(s("/component/comp1/mesh/mesh1")) m(s("create")) s("size3") s("Size")</actions>
      <actions T="0">t(s("/component/comp1/mesh/mesh1")) m(s("create")) s("size4") s("Size")</actions>
      <actions T="0">t(s("/component/comp1/mesh/mesh1/feature/size3/selection[geom1]")) m(s("geom")) s("geom1") i(3)</actions>
      <actions T="0">t(s("/component/comp1/mesh/mesh1/feature/size3/selection[geom1]")) m(s("set")) va() ia(2)</actions>
      <actions T="0">t(s("/component/comp1/mesh/mesh1/feature/size3")) m(s("set")) s("table") s("cfd")</actions>
      <actions T="0">t(s("/component/comp1/mesh/mesh1/feature/size3")) m(s("set")) s("hauto") i(3)</actions>
      <actions T="0">t(s("/component/comp1/mesh/mesh1")) m(s("run"))</actions>
      <actions T="0">t(s("/component/comp1/mesh/mesh1/feature/size3")) m(s("set")) s("table") s("default")</actions>
      <actions T="0">t(s("/component/comp1/mesh/mesh1")) m(s("run"))</actions>
      <actions T="0">t(s("/component/comp1/mesh/mesh1/feature/size4")) m(s("active")) b(false)</actions>
      <actions T="0">t(s("/component/comp1/mesh/mesh1")) m(s("run"))</actions>
      <actions T="0">t(s("/component/comp1/mesh/mesh1")) m(s("run")) s("size3")</actions>
      <actions T="0">t(s("/component/comp1/mesh/mesh1")) m(s("run")) s("size3")</actions>
      <actions T="0">t(s("/component/comp1/mesh/mesh1")) m(s("run")) s("size3")</actions>
      <actions T="0">t(s("/component/comp1/mesh/mesh1")) m(s("run"))</actions>
      <actions T="0">t(s("/component/comp1/mesh/mesh1/feature/size3")) m(s("set")) s("hauto") i(4)</actions>
      <actions T="0">t(s("/component/comp1/mesh/mesh1/statistics/selection[geom1]")) m(s("geom")) i(3)</actions>
      <actions T="0">t(s("/component/comp1/mesh/mesh1/statistics/selection[geom1]")) m(s("set")) va() ia(2)</actions>
      <actions T="0">t(s("/component/comp1/mesh/mesh1/statistics/selection[geom1]")) m(s("geom")) i(3)</actions>
      <actions T="0">t(s("/component/comp1/mesh/mesh1/statistics/selection[geom1]")) m(s("set")) va() ia(2)</actions>
      <actions T="0">t(s("/sol/sol1")) m(s("study")) s("std2")</actions>
      <actions T="0">t(s("/sol/sol1/feature")) m(s("remove")) s("s1")</actions>
      <actions T="0">t(s("/sol/sol1/feature")) m(s("remove")) s("v1")</actions>
      <actions T="0">t(s("/sol/sol1/feature")) m(s("remove")) s("st1")</actions>
      <actions T="0">t(s("/sol/sol1")) m(s("create")) s("st1") s("StudyStep")</actions>
      <actions T="0">t(s("/sol/sol1/feature/st1")) m(s("set")) s("study") s("std2")</actions>
      <actions T="0">t(s("/sol/sol1/feature/st1")) m(s("set")) s("studystep") s("stat")</actions>
      <actions T="0">t(s("/sol/sol1")) m(s("create")) s("v1") s("Variables")</actions>
      <actions T="0">t(s("/sol/sol1/feature/v1")) m(s("set")) s("control") s("stat")</actions>
      <actions T="0">t(s("/sol/sol1")) m(s("create")) s("s1") s("Stationary")</actions>
      <actions T="0">t(s("/sol/sol1/feature/s1/feature/aDef")) m(s("set")) s("cachepattern") b(true)</actions>
      <actions T="0">t(s("/sol/sol1/feature/s1")) m(s("create")) s("seDef") s("Segregated")</actions>
      <actions T="0">t(s("/sol/sol1/feature/s1")) m(s("create")) s("se1") s("Segregated")</actions>
      <actions T="0">t(s("/sol/sol1/feature/s1/feature/se1/feature")) m(s("remove")) s("ssDef")</actions>
      <actions T="0">t(s("/sol/sol1/feature/s1/feature/se1")) m(s("create")) s("ss1") s("SegregatedStep")</actions>
      <actions T="0">t(s("/sol/sol1/feature/s1/feature/se1/feature/ss1")) m(s("set")) s("segvar") sa(s("comp1_u_fluid"),s("comp1_p"),s("comp1_spf_inl1_Pinlfdf"))</actions>
      <actions T="0">t(s("/sol/sol1/feature/s1/feature/se1/feature/ss1")) m(s("set")) s("subdamp") d(0.5)</actions>
      <actions T="0">t(s("/sol/sol1/feature/s1")) m(s("create")) s("i1") s("Iterative")</actions>
      <actions T="0">t(s("/sol/sol1/feature/s1/feature/i1")) m(s("set")) s("linsolver") s("gmres")</actions>
      <actions T="0">t(s("/sol/sol1/feature/s1/feature/i1")) m(s("set")) s("prefuntype") s("left")</actions>
      <actions T="0">t(s("/sol/sol1/feature/s1/feature/i1")) m(s("set")) s("itrestart") i(50)</actions>
      <actions T="0">t(s("/sol/sol1/feature/s1/feature/i1")) m(s("set")) s("rhob") i(20)</actions>
      <actions T="0">t(s("/sol/sol1/feature/s1/feature/i1")) m(s("set")) s("maxlinit") i(1000)</actions>
      <actions T="0">t(s("/sol/sol1/feature/s1/feature/i1")) m(s("set")) s("nlinnormuse") s("on")</actions>
      <actions T="0">t(s("/sol/sol1/feature/s1/feature/i1")) m(s("label")) s("AMG&#xff0c;&#x6d41;&#x4f53;&#x6d41;&#x52a8;&#x53d8;&#x91cf; (spf)")</actions>
      <actions T="0">t(s("/sol/sol1/feature/s1/feature/i1")) m(s("create")) s("mg1") s("Multigrid")</actions>
      <actions T="0">t(s("/sol/sol1/feature/s1/feature/i1/feature/mg1")) m(s("set")) s("prefun") s("saamg")</actions>
      <actions T="0">t(s("/sol/sol1/feature/s1/feature/i1/feature/mg1")) m(s("set")) s("mgcycle") s("v")</actions>
      <actions T="0">t(s("/sol/sol1/feature/s1/feature/i1/feature/mg1")) m(s("set")) s("maxcoarsedof") i(80000)</actions>
      <actions T="0">t(s("/sol/sol1/feature/s1/feature/i1/feature/mg1")) m(s("set")) s("strconn") d(0.02)</actions>
      <actions T="0">t(s("/sol/sol1/feature/s1/feature/i1/feature/mg1")) m(s("set")) s("nullspace") s("constant")</actions>
      <actions T="0">t(s("/sol/sol1/feature/s1/feature/i1/feature/mg1")) m(s("set")) s("usesmooth") b(false)</actions>
      <actions T="0">t(s("/sol/sol1/feature/s1/feature/i1/feature/mg1")) m(s("set")) s("saamgcompwise") b(true)</actions>
      <actions T="0">t(s("/sol/sol1/feature/s1/feature/i1/feature/mg1")) m(s("set")) s("loweramg") b(true)</actions>
      <actions T="0">t(s("/sol/sol1/feature/s1/feature/i1/feature/mg1")) m(s("set")) s("compactaggregation") b(false)</actions>
      <actions T="0">t(s("/sol/sol1/feature/s1/feature/i1/feature/mg1/feature/pr")) m(s("create")) s("sc1") s("SCGS")</actions>
      <actions T="0">t(s("/sol/sol1/feature/s1/feature/i1/feature/mg1/feature/pr/feature/sc1")) m(s("set")) s("linesweeptype") s("ssor")</actions>
      <actions T="0">t(s("/sol/sol1/feature/s1/feature/i1/feature/mg1/feature/pr/feature/sc1")) m(s("set")) s("iter") i(0)</actions>
      <actions T="0">t(s("/sol/sol1/feature/s1/feature/i1/feature/mg1/feature/pr/feature/sc1")) m(s("set")) s("scgsrelax") d(0.7)</actions>
      <actions T="0">t(s("/sol/sol1/feature/s1/feature/i1/feature/mg1/feature/pr/feature/sc1")) m(s("set")) s("scgsmethod") s("lines")</actions>
      <actions T="0">t(s("/sol/sol1/feature/s1/feature/i1/feature/mg1/feature/pr/feature/sc1")) m(s("set")) s("scgsvertexrelax") d(0.7)</actions>
      <actions T="0">t(s("/sol/sol1/feature/s1/feature/i1/feature/mg1/feature/pr/feature/sc1")) m(s("set")) s("relax") d(0.5)</actions>
      <actions T="0">t(s("/sol/sol1/feature/s1/feature/i1/feature/mg1/feature/pr/feature/sc1")) m(s("set")) s("scgssolv") s("stored")</actions>
      <actions T="0">t(s("/sol/sol1/feature/s1/feature/i1/feature/mg1/feature/pr/feature/sc1")) m(s("set")) s("approxscgs") b(true)</actions>
      <actions T="0">t(s("/sol/sol1/feature/s1/feature/i1/feature/mg1/feature/pr/feature/sc1")) m(s("set")) s("scgsdirectmaxsize") i(1000)</actions>
      <actions T="0">t(s("/sol/sol1/feature/s1/feature/i1/feature/mg1/feature/po")) m(s("create")) s("sc1") s("SCGS")</actions>
      <actions T="0">t(s("/sol/sol1/feature/s1/feature/i1/feature/mg1/feature/po/feature/sc1")) m(s("set")) s("linesweeptype") s("ssor")</actions>
      <actions T="0">t(s("/sol/sol1/feature/s1/feature/i1/feature/mg1/feature/po/feature/sc1")) m(s("set")) s("iter") i(1)</actions>
      <actions T="0">t(s("/sol/sol1/feature/s1/feature/i1/feature/mg1/feature/po/feature/sc1")) m(s("set")) s("scgsrelax") d(0.7)</actions>
      <actions T="0">t(s("/sol/sol1/feature/s1/feature/i1/feature/mg1/feature/po/feature/sc1")) m(s("set")) s("scgsmethod") s("lines")</actions>
      <actions T="0">t(s("/sol/sol1/feature/s1/feature/i1/feature/mg1/feature/po/feature/sc1")) m(s("set")) s("scgsvertexrelax") d(0.7)</actions>
      <actions T="0">t(s("/sol/sol1/feature/s1/feature/i1/feature/mg1/feature/po/feature/sc1")) m(s("set")) s("relax") d(0.5)</actions>
      <actions T="0">t(s("/sol/sol1/feature/s1/feature/i1/feature/mg1/feature/po/feature/sc1")) m(s("set")) s("scgssolv") s("stored")</actions>
      <actions T="0">t(s("/sol/sol1/feature/s1/feature/i1/feature/mg1/feature/po/feature/sc1")) m(s("set")) s("approxscgs") b(true)</actions>
      <actions T="0">t(s("/sol/sol1/feature/s1/feature/i1/feature/mg1/feature/po/feature/sc1")) m(s("set")) s("scgsdirectmaxsize") i(1000)</actions>
      <actions T="0">t(s("/sol/sol1/feature/s1/feature/i1/feature/mg1/feature/cs")) m(s("create")) s("d1") s("Direct")</actions>
      <actions T="0">t(s("/sol/sol1/feature/s1/feature/i1/feature/mg1/feature/cs/feature/d1")) m(s("set")) s("linsolver") s("pardiso")</actions>
      <actions T="0">t(s("/sol/sol1/feature/s1/feature/i1/feature/mg1/feature/cs/feature/d1")) m(s("set")) s("pivotperturb") d(1.0E-13)</actions>
      <actions T="0">t(s("/sol/sol1/feature/s1/feature/se1/feature/ss1")) m(s("set")) s("linsolver") s("i1")</actions>
      <actions T="0">t(s("/sol/sol1/feature/s1/feature/se1/feature/ss1")) m(s("label")) s("&#x901f;&#x5ea6; u_fluid&#xff0c;&#x538b;&#x529b; p")</actions>
      <actions T="0">t(s("/sol/sol1/feature/s1/feature/se1")) m(s("create")) s("ss2") s("SegregatedStep")</actions>
      <actions T="0">t(s("/sol/sol1/feature/s1/feature/se1/feature/ss2")) m(s("set")) s("segvar") sa(s("comp1_u_solid"))</actions>
      <actions T="0">t(s("/sol/sol1/feature/s1/feature/se1/feature/ss2")) m(s("set")) s("subdtech") s("const")</actions>
      <actions T="0">t(s("/sol/sol1/feature/s1/feature/se1/feature/ss2")) m(s("set")) s("subdamp") d(0.5)</actions>
      <actions T="0">t(s("/sol/sol1/feature/s1")) m(s("create")) s("d1") s("Direct")</actions>
      <actions T="0">t(s("/sol/sol1/feature/s1/feature/d1")) m(s("set")) s("linsolver") s("pardiso")</actions>
      <actions T="0">t(s("/sol/sol1/feature/s1/feature/d1")) m(s("set")) s("pivotperturb") d(1.0E-9)</actions>
      <actions T="0">t(s("/sol/sol1/feature/s1/feature/d1")) m(s("set")) s("nliniterrefine") b(true)</actions>
      <actions T="0">t(s("/sol/sol1/feature/s1/feature/d1")) m(s("label")) s("&#x5efa;&#x8bae;&#x7684;&#x76f4;&#x63a5;&#x6c42;&#x89e3;&#x5668; (solid)")</actions>
      <actions T="0">t(s("/sol/sol1/feature/s1/feature/se1/feature/ss2")) m(s("set")) s("linsolver") s("d1")</actions>
      <actions T="0">t(s("/sol/sol1/feature/s1/feature/se1/feature/ss2")) m(s("label")) s("&#x4f4d;&#x79fb;&#x573a;")</actions>
      <actions T="0">t(s("/sol/sol1/feature/s1/feature/se1")) m(s("create")) s("ss3") s("SegregatedStep")</actions>
      <actions T="0">t(s("/sol/sol1/feature/s1/feature/se1/feature/ss3")) m(s("set")) s("segvar") sa(s("comp1_spatial_disp"))</actions>
      <actions T="0">t(s("/sol/sol1/feature/s1/feature/se1/feature/ss3")) m(s("set")) s("subdamp") d(0.5)</actions>
      <actions T="0">t(s("/sol/sol1/feature/s1/feature/se1/feature/ss3")) m(s("set")) s("subiter") i(1)</actions>
      <actions T="0">t(s("/sol/sol1/feature/s1/feature/se1/feature/ss3")) m(s("set")) s("subtermconst") s("iter")</actions>
      <actions T="0">t(s("/sol/sol1/feature/s1/feature/se1/feature/ss3")) m(s("set")) s("subntolfact") d(0.1)</actions>
      <actions T="0">t(s("/sol/sol1/feature/s1")) m(s("create")) s("d2") s("Direct")</actions>
      <actions T="0">t(s("/sol/sol1/feature/s1/feature/d2")) m(s("set")) s("linsolver") s("pardiso")</actions>
      <actions T="0">t(s("/sol/sol1/feature/s1/feature/d2")) m(s("set")) s("pivotperturb") d(1.0E-13)</actions>
      <actions T="0">t(s("/sol/sol1/feature/s1/feature/d2")) m(s("label")) s("&#x76f4;&#x63a5;&#xff0c;&#x7a7a;&#x95f4;&#x7f51;&#x683c;&#x4f4d;&#x79fb; (spf)")</actions>
      <actions T="0">t(s("/sol/sol1/feature/s1/feature/se1/feature/ss3")) m(s("set")) s("linsolver") s("d2")</actions>
      <actions T="0">t(s("/sol/sol1/feature/s1/feature/se1/feature/ss3")) m(s("label")) s("&#x7a7a;&#x95f4;&#x7f51;&#x683c;&#x4f4d;&#x79fb;")</actions>
      <actions T="0">t(s("/sol/sol1/feature/s1/feature/se1")) m(s("set")) s("segstabacc") s("segcflcmp")</actions>
      <actions T="0">t(s("/sol/sol1/feature/s1/feature/se1")) m(s("set")) s("subinitcfl") d(5.0)</actions>
      <actions T="0">t(s("/sol/sol1/feature/s1/feature/se1")) m(s("set")) s("submincfl") d(10000.0)</actions>
      <actions T="0">t(s("/sol/sol1/feature/s1/feature/se1")) m(s("set")) s("subkppid") d(0.65)</actions>
      <actions T="0">t(s("/sol/sol1/feature/s1/feature/se1")) m(s("set")) s("subkdpid") d(0.15)</actions>
      <actions T="0">t(s("/sol/sol1/feature/s1/feature/se1")) m(s("set")) s("subkipid") d(0.15)</actions>
      <actions T="0">t(s("/sol/sol1/feature/s1/feature/se1")) m(s("set")) s("subcfltol") d(0.1)</actions>
      <actions T="0">t(s("/sol/sol1/feature/s1/feature/se1")) m(s("set")) s("segcflaa") b(true)</actions>
      <actions T="0">t(s("/sol/sol1/feature/s1/feature/se1")) m(s("set")) s("segcflaacfl") i(9000)</actions>
      <actions T="0">t(s("/sol/sol1/feature/s1/feature/se1")) m(s("set")) s("segcflaafact") i(1)</actions>
      <actions T="0">t(s("/sol/sol1/feature/s1/feature/se1")) m(s("set")) s("maxsegiter") i(200)</actions>
      <actions T="0">t(s("/sol/sol1/feature/s1")) m(s("create")) s("d3") s("Direct")</actions>
      <actions T="0">t(s("/sol/sol1/feature/s1/feature/d3")) m(s("set")) s("linsolver") s("pardiso")</actions>
      <actions T="0">t(s("/sol/sol1/feature/s1/feature/d3")) m(s("set")) s("pivotperturb") d(1.0E-13)</actions>
      <actions T="0">t(s("/sol/sol1/feature/s1/feature/d3")) m(s("label")) s("&#x76f4;&#x63a5;&#xff0c;&#x6d41;&#x4f53;&#x6d41;&#x52a8;&#x53d8;&#x91cf; (spf)")</actions>
      <actions T="0">t(s("/sol/sol1/feature/s1")) m(s("create")) s("i2") s("Iterative")</actions>
      <actions T="0">t(s("/sol/sol1/feature/s1/feature/i2")) m(s("set")) s("linsolver") s("gmres")</actions>
      <actions T="0">t(s("/sol/sol1/feature/s1/feature/i2")) m(s("set")) s("prefuntype") s("right")</actions>
      <actions T="0">t(s("/sol/sol1/feature/s1/feature/i2")) m(s("set")) s("rhob") d(40.0)</actions>
      <actions T="0">t(s("/sol/sol1/feature/s1/feature/i2")) m(s("set")) s("nlinnormuse") b(true)</actions>
      <actions T="0">t(s("/sol/sol1/feature/s1/feature/i2")) m(s("label")) s("&#x5efa;&#x8bae;&#x7684;&#x8fed;&#x4ee3;&#x6c42;&#x89e3;&#x5668; (solid)")</actions>
      <actions T="0">t(s("/sol/sol1/feature/s1/feature/i2")) m(s("create")) s("mg1") s("Multigrid")</actions>
      <actions T="0">t(s("/sol/sol1/feature/s1/feature/i2/feature/mg1")) m(s("set")) s("prefun") s("gmg")</actions>
      <actions T="0">t(s("/sol/sol1/feature/s1/feature/i2/feature/mg1/feature/pr")) m(s("create")) s("so1") s("SOR")</actions>
      <actions T="0">t(s("/sol/sol1/feature/s1/feature/i2/feature/mg1/feature/pr/feature/so1")) m(s("set")) s("iter") i(1)</actions>
      <actions T="0">t(s("/sol/sol1/feature/s1/feature/i2/feature/mg1/feature/po")) m(s("create")) s("so1") s("SOR")</actions>
      <actions T="0">t(s("/sol/sol1/feature/s1/feature/i2/feature/mg1/feature/po/feature/so1")) m(s("set")) s("iter") i(1)</actions>
      <actions T="0">t(s("/sol/sol1/feature/s1/feature/i2/feature/mg1/feature/cs")) m(s("create")) s("mg1") s("Multigrid")</actions>
      <actions T="0">t(s("/sol/sol1/feature/s1/feature/i2/feature/mg1/feature/cs/feature/mg1")) m(s("set")) s("prefun") s("saamg")</actions>
      <actions T="0">t(s("/sol/sol1/feature/s1/feature/i2/feature/mg1/feature/cs/feature/mg1")) m(s("set")) s("usesmooth") b(false)</actions>
      <actions T="0">t(s("/sol/sol1/feature/s1/feature/i2/feature/mg1/feature/cs/feature/mg1")) m(s("set")) s("iter") i(2)</actions>
      <actions T="0">t(s("/sol/sol1/feature/s1/feature/i2/feature/mg1/feature/cs/feature/mg1")) m(s("set")) s("mglevels") i(2)</actions>
      <actions T="0">t(s("/sol/sol1/feature/s1/feature/i2/feature/mg1/feature/cs/feature/mg1")) m(s("set")) s("maxcoarsedof") i(10000)</actions>
      <actions T="0">t(s("/sol/sol1/feature/s1/feature")) m(s("remove")) s("fcDef")</actions>
      <actions T="0">t(s("/sol/sol1/feature/s1/feature")) m(s("remove")) s("seDef")</actions>
      <actions T="0">t(s("/sol/sol1")) m(s("attach")) s("std2")</actions>
      <actions T="0">t(s("/component/comp1/mesh/mesh1")) m(s("automatic")) b(true)</actions>
      <actions T="0">t(s("/component/comp1/mesh/mesh1")) m(s("run"))</actions>
      <actions T="0">t(s("/component/comp1/mesh/mesh1/statistics/selection[geom1]")) m(s("geom")) i(3)</actions>
      <actions T="0">t(s("/component/comp1/mesh/mesh1/statistics/selection[geom1]")) m(s("set")) va() ia(2)</actions>
      <actions T="0">t(s("/component/comp1/mesh/mesh1/statistics/selection[geom1]")) m(s("geom")) i(3)</actions>
      <actions T="0">t(s("/component/comp1/mesh/mesh1/statistics/selection[geom1]")) m(s("set")) va() ia(2)</actions>
      <actions T="0">t(s("/sol/sol1")) m(s("study")) s("std2")</actions>
      <actions T="0">t(s("/sol/sol1/feature")) m(s("remove")) s("s1")</actions>
      <actions T="0">t(s("/sol/sol1/feature")) m(s("remove")) s("v1")</actions>
      <actions T="0">t(s("/sol/sol1/feature")) m(s("remove")) s("st1")</actions>
      <actions T="0">t(s("/sol/sol1")) m(s("create")) s("st1") s("StudyStep")</actions>
      <actions T="0">t(s("/sol/sol1/feature/st1")) m(s("set")) s("study") s("std2")</actions>
      <actions T="0">t(s("/sol/sol1/feature/st1")) m(s("set")) s("studystep") s("stat")</actions>
      <actions T="0">t(s("/sol/sol1")) m(s("create")) s("v1") s("Variables")</actions>
      <actions T="0">t(s("/sol/sol1/feature/v1/feature/comp1_spatial_disp")) m(s("set")) s("scalemethod") s("manual")</actions>
      <actions T="0">t(s("/sol/sol1/feature/v1/feature/comp1_spatial_disp")) m(s("set")) s("scaleval") s("1.228704120021378E-5")</actions>
      <actions T="0">t(s("/sol/sol1/feature/v1")) m(s("set")) s("control") s("stat")</actions>
      <actions T="0">t(s("/sol/sol1")) m(s("create")) s("s1") s("Stationary")</actions>
      <actions T="0">t(s("/sol/sol1/feature/s1/feature/aDef")) m(s("set")) s("cachepattern") b(true)</actions>
      <actions T="0">t(s("/sol/sol1/feature/s1")) m(s("create")) s("seDef") s("Segregated")</actions>
      <actions T="0">t(s("/sol/sol1/feature/s1")) m(s("create")) s("se1") s("Segregated")</actions>
      <actions T="0">t(s("/sol/sol1/feature/s1/feature/se1/feature")) m(s("remove")) s("ssDef")</actions>
      <actions T="0">t(s("/sol/sol1/feature/s1/feature/se1")) m(s("create")) s("ss1") s("SegregatedStep")</actions>
      <actions T="0">t(s("/sol/sol1/feature/s1/feature/se1/feature/ss1")) m(s("set")) s("segvar") sa(s("comp1_u_fluid"),s("comp1_p"),s("comp1_spf_inl1_Pinlfdf"))</actions>
      <actions T="0">t(s("/sol/sol1/feature/s1/feature/se1/feature/ss1")) m(s("set")) s("subdamp") d(0.5)</actions>
      <actions T="0">t(s("/sol/sol1/feature/s1")) m(s("create")) s("d1") s("Direct")</actions>
      <actions T="0">t(s("/sol/sol1/feature/s1/feature/d1")) m(s("set")) s("linsolver") s("pardiso")</actions>
      <actions T="0">t(s("/sol/sol1/feature/s1/feature/d1")) m(s("set")) s("pivotperturb") d(1.0E-13)</actions>
      <actions T="0">t(s("/sol/sol1/feature/s1/feature/d1")) m(s("label")) s("&#x76f4;&#x63a5;&#xff0c;&#x6d41;&#x4f53;&#x6d41;&#x52a8;&#x53d8;&#x91cf; (spf)")</actions>
      <actions T="0">t(s("/sol/sol1/feature/s1/feature/se1/feature/ss1")) m(s("set")) s("linsolver") s("d1")</actions>
      <actions T="0">t(s("/sol/sol1/feature/s1/feature/se1/feature/ss1")) m(s("label")) s("&#x901f;&#x5ea6; u_fluid&#xff0c;&#x538b;&#x529b; p")</actions>
      <actions T="0">t(s("/sol/sol1/feature/s1/feature/se1")) m(s("create")) s("ss2") s("SegregatedStep")</actions>
      <actions T="0">t(s("/sol/sol1/feature/s1/feature/se1/feature/ss2")) m(s("set")) s("segvar") sa(s("comp1_u_solid"))</actions>
      <actions T="0">t(s("/sol/sol1/feature/s1/feature/se1/feature/ss2")) m(s("set")) s("subdtech") s("const")</actions>
      <actions T="0">t(s("/sol/sol1/feature/s1/feature/se1/feature/ss2")) m(s("set")) s("subdamp") d(0.5)</actions>
      <actions T="0">t(s("/sol/sol1/feature/s1")) m(s("create")) s("d2") s("Direct")</actions>
      <actions T="0">t(s("/sol/sol1/feature/s1/feature/d2")) m(s("set")) s("linsolver") s("pardiso")</actions>
      <actions T="0">t(s("/sol/sol1/feature/s1/feature/d2")) m(s("set")) s("pivotperturb") d(1.0E-9)</actions>
      <actions T="0">t(s("/sol/sol1/feature/s1/feature/d2")) m(s("set")) s("nliniterrefine") b(true)</actions>
      <actions T="0">t(s("/sol/sol1/feature/s1/feature/d2")) m(s("label")) s("&#x5efa;&#x8bae;&#x7684;&#x76f4;&#x63a5;&#x6c42;&#x89e3;&#x5668; (solid)")</actions>
      <actions T="0">t(s("/sol/sol1/feature/s1/feature/se1/feature/ss2")) m(s("set")) s("linsolver") s("d2")</actions>
      <actions T="0">t(s("/sol/sol1/feature/s1/feature/se1/feature/ss2")) m(s("label")) s("&#x4f4d;&#x79fb;&#x573a;")</actions>
      <actions T="0">t(s("/sol/sol1/feature/s1/feature/se1")) m(s("create")) s("ss3") s("SegregatedStep")</actions>
      <actions T="0">t(s("/sol/sol1/feature/s1/feature/se1/feature/ss3")) m(s("set")) s("segvar") sa(s("comp1_spatial_disp"))</actions>
      <actions T="0">t(s("/sol/sol1/feature/s1/feature/se1/feature/ss3")) m(s("set")) s("subdamp") d(0.5)</actions>
      <actions T="0">t(s("/sol/sol1/feature/s1/feature/se1/feature/ss3")) m(s("set")) s("subiter") i(1)</actions>
      <actions T="0">t(s("/sol/sol1/feature/s1/feature/se1/feature/ss3")) m(s("set")) s("subtermconst") s("iter")</actions>
      <actions T="0">t(s("/sol/sol1/feature/s1/feature/se1/feature/ss3")) m(s("set")) s("subntolfact") d(0.1)</actions>
      <actions T="0">t(s("/sol/sol1/feature/s1")) m(s("create")) s("d3") s("Direct")</actions>
      <actions T="0">t(s("/sol/sol1/feature/s1/feature/d3")) m(s("set")) s("linsolver") s("pardiso")</actions>
      <actions T="0">t(s("/sol/sol1/feature/s1/feature/d3")) m(s("set")) s("pivotperturb") d(1.0E-13)</actions>
      <actions T="0">t(s("/sol/sol1/feature/s1/feature/d3")) m(s("label")) s("&#x76f4;&#x63a5;&#xff0c;&#x7a7a;&#x95f4;&#x7f51;&#x683c;&#x4f4d;&#x79fb; (spf)")</actions>
      <actions T="0">t(s("/sol/sol1/feature/s1/feature/se1/feature/ss3")) m(s("set")) s("linsolver") s("d3")</actions>
      <actions T="0">t(s("/sol/sol1/feature/s1/feature/se1/feature/ss3")) m(s("label")) s("&#x7a7a;&#x95f4;&#x7f51;&#x683c;&#x4f4d;&#x79fb;")</actions>
      <actions T="0">t(s("/sol/sol1/feature/s1/feature/se1")) m(s("set")) s("segstabacc") s("segcflcmp")</actions>
      <actions T="0">t(s("/sol/sol1/feature/s1/feature/se1")) m(s("set")) s("subinitcfl") d(5.0)</actions>
      <actions T="0">t(s("/sol/sol1/feature/s1/feature/se1")) m(s("set")) s("submincfl") d(10000.0)</actions>
      <actions T="0">t(s("/sol/sol1/feature/s1/feature/se1")) m(s("set")) s("subkppid") d(0.65)</actions>
      <actions T="0">t(s("/sol/sol1/feature/s1/feature/se1")) m(s("set")) s("subkdpid") d(0.15)</actions>
      <actions T="0">t(s("/sol/sol1/feature/s1/feature/se1")) m(s("set")) s("subkipid") d(0.15)</actions>
      <actions T="0">t(s("/sol/sol1/feature/s1/feature/se1")) m(s("set")) s("subcfltol") d(0.1)</actions>
      <actions T="0">t(s("/sol/sol1/feature/s1/feature/se1")) m(s("set")) s("segcflaa") b(true)</actions>
      <actions T="0">t(s("/sol/sol1/feature/s1/feature/se1")) m(s("set")) s("segcflaacfl") i(9000)</actions>
      <actions T="0">t(s("/sol/sol1/feature/s1/feature/se1")) m(s("set")) s("segcflaafact") i(1)</actions>
      <actions T="0">t(s("/sol/sol1/feature/s1/feature/se1")) m(s("set")) s("maxsegiter") i(200)</actions>
      <actions T="0">t(s("/sol/sol1/feature/s1")) m(s("create")) s("i1") s("Iterative")</actions>
      <actions T="0">t(s("/sol/sol1/feature/s1/feature/i1")) m(s("set")) s("linsolver") s("gmres")</actions>
      <actions T="0">t(s("/sol/sol1/feature/s1/feature/i1")) m(s("set")) s("prefuntype") s("left")</actions>
      <actions T="0">t(s("/sol/sol1/feature/s1/feature/i1")) m(s("set")) s("itrestart") i(50)</actions>
      <actions T="0">t(s("/sol/sol1/feature/s1/feature/i1")) m(s("set")) s("rhob") i(20)</actions>
      <actions T="0">t(s("/sol/sol1/feature/s1/feature/i1")) m(s("set")) s("maxlinit") i(1000)</actions>
      <actions T="0">t(s("/sol/sol1/feature/s1/feature/i1")) m(s("set")) s("nlinnormuse") s("on")</actions>
      <actions T="0">t(s("/sol/sol1/feature/s1/feature/i1")) m(s("label")) s("AMG&#xff0c;&#x6d41;&#x4f53;&#x6d41;&#x52a8;&#x53d8;&#x91cf; (spf)")</actions>
      <actions T="0">t(s("/sol/sol1/feature/s1/feature/i1")) m(s("create")) s("mg1") s("Multigrid")</actions>
      <actions T="0">t(s("/sol/sol1/feature/s1/feature/i1/feature/mg1")) m(s("set")) s("prefun") s("saamg")</actions>
      <actions T="0">t(s("/sol/sol1/feature/s1/feature/i1/feature/mg1")) m(s("set")) s("mgcycle") s("v")</actions>
      <actions T="0">t(s("/sol/sol1/feature/s1/feature/i1/feature/mg1")) m(s("set")) s("maxcoarsedof") i(80000)</actions>
      <actions T="0">t(s("/sol/sol1/feature/s1/feature/i1/feature/mg1")) m(s("set")) s("strconn") d(0.02)</actions>
      <actions T="0">t(s("/sol/sol1/feature/s1/feature/i1/feature/mg1")) m(s("set")) s("nullspace") s("constant")</actions>
      <actions T="0">t(s("/sol/sol1/feature/s1/feature/i1/feature/mg1")) m(s("set")) s("usesmooth") b(false)</actions>
      <actions T="0">t(s("/sol/sol1/feature/s1/feature/i1/feature/mg1")) m(s("set")) s("saamgcompwise") b(true)</actions>
      <actions T="0">t(s("/sol/sol1/feature/s1/feature/i1/feature/mg1")) m(s("set")) s("loweramg") b(true)</actions>
      <actions T="0">t(s("/sol/sol1/feature/s1/feature/i1/feature/mg1")) m(s("set")) s("compactaggregation") b(false)</actions>
      <actions T="0">t(s("/sol/sol1/feature/s1/feature/i1/feature/mg1/feature/pr")) m(s("create")) s("sc1") s("SCGS")</actions>
      <actions T="0">t(s("/sol/sol1/feature/s1/feature/i1/feature/mg1/feature/pr/feature/sc1")) m(s("set")) s("linesweeptype") s("ssor")</actions>
      <actions T="0">t(s("/sol/sol1/feature/s1/feature/i1/feature/mg1/feature/pr/feature/sc1")) m(s("set")) s("iter") i(0)</actions>
      <actions T="0">t(s("/sol/sol1/feature/s1/feature/i1/feature/mg1/feature/pr/feature/sc1")) m(s("set")) s("scgsrelax") d(0.7)</actions>
      <actions T="0">t(s("/sol/sol1/feature/s1/feature/i1/feature/mg1/feature/pr/feature/sc1")) m(s("set")) s("scgsmethod") s("lines")</actions>
      <actions T="0">t(s("/sol/sol1/feature/s1/feature/i1/feature/mg1/feature/pr/feature/sc1")) m(s("set")) s("scgsvertexrelax") d(0.7)</actions>
      <actions T="0">t(s("/sol/sol1/feature/s1/feature/i1/feature/mg1/feature/pr/feature/sc1")) m(s("set")) s("relax") d(0.5)</actions>
      <actions T="0">t(s("/sol/sol1/feature/s1/feature/i1/feature/mg1/feature/pr/feature/sc1")) m(s("set")) s("scgssolv") s("stored")</actions>
      <actions T="0">t(s("/sol/sol1/feature/s1/feature/i1/feature/mg1/feature/pr/feature/sc1")) m(s("set")) s("approxscgs") b(true)</actions>
      <actions T="0">t(s("/sol/sol1/feature/s1/feature/i1/feature/mg1/feature/pr/feature/sc1")) m(s("set")) s("scgsdirectmaxsize") i(1000)</actions>
      <actions T="0">t(s("/sol/sol1/feature/s1/feature/i1/feature/mg1/feature/po")) m(s("create")) s("sc1") s("SCGS")</actions>
      <actions T="0">t(s("/sol/sol1/feature/s1/feature/i1/feature/mg1/feature/po/feature/sc1")) m(s("set")) s("linesweeptype") s("ssor")</actions>
      <actions T="0">t(s("/sol/sol1/feature/s1/feature/i1/feature/mg1/feature/po/feature/sc1")) m(s("set")) s("iter") i(1)</actions>
      <actions T="0">t(s("/sol/sol1/feature/s1/feature/i1/feature/mg1/feature/po/feature/sc1")) m(s("set")) s("scgsrelax") d(0.7)</actions>
      <actions T="0">t(s("/sol/sol1/feature/s1/feature/i1/feature/mg1/feature/po/feature/sc1")) m(s("set")) s("scgsmethod") s("lines")</actions>
      <actions T="0">t(s("/sol/sol1/feature/s1/feature/i1/feature/mg1/feature/po/feature/sc1")) m(s("set")) s("scgsvertexrelax") d(0.7)</actions>
      <actions T="0">t(s("/sol/sol1/feature/s1/feature/i1/feature/mg1/feature/po/feature/sc1")) m(s("set")) s("relax") d(0.5)</actions>
      <actions T="0">t(s("/sol/sol1/feature/s1/feature/i1/feature/mg1/feature/po/feature/sc1")) m(s("set")) s("scgssolv") s("stored")</actions>
      <actions T="0">t(s("/sol/sol1/feature/s1/feature/i1/feature/mg1/feature/po/feature/sc1")) m(s("set")) s("approxscgs") b(true)</actions>
      <actions T="0">t(s("/sol/sol1/feature/s1/feature/i1/feature/mg1/feature/po/feature/sc1")) m(s("set")) s("scgsdirectmaxsize") i(1000)</actions>
      <actions T="0">t(s("/sol/sol1/feature/s1/feature/i1/feature/mg1/feature/cs")) m(s("create")) s("d1") s("Direct")</actions>
      <actions T="0">t(s("/sol/sol1/feature/s1/feature/i1/feature/mg1/feature/cs/feature/d1")) m(s("set")) s("linsolver") s("pardiso")</actions>
      <actions T="0">t(s("/sol/sol1/feature/s1/feature/i1/feature/mg1/feature/cs/feature/d1")) m(s("set")) s("pivotperturb") d(1.0E-13)</actions>
      <actions T="0">t(s("/sol/sol1/feature/s1")) m(s("create")) s("i2") s("Iterative")</actions>
      <actions T="0">t(s("/sol/sol1/feature/s1/feature/i2")) m(s("set")) s("linsolver") s("gmres")</actions>
      <actions T="0">t(s("/sol/sol1/feature/s1/feature/i2")) m(s("set")) s("prefuntype") s("right")</actions>
      <actions T="0">t(s("/sol/sol1/feature/s1/feature/i2")) m(s("set")) s("rhob") d(40.0)</actions>
      <actions T="0">t(s("/sol/sol1/feature/s1/feature/i2")) m(s("set")) s("nlinnormuse") b(true)</actions>
      <actions T="0">t(s("/sol/sol1/feature/s1/feature/i2")) m(s("label")) s("&#x5efa;&#x8bae;&#x7684;&#x8fed;&#x4ee3;&#x6c42;&#x89e3;&#x5668; (solid)")</actions>
      <actions T="0">t(s("/sol/sol1/feature/s1/feature/i2")) m(s("create")) s("mg1") s("Multigrid")</actions>
      <actions T="0">t(s("/sol/sol1/feature/s1/feature/i2/feature/mg1")) m(s("set")) s("prefun") s("gmg")</actions>
      <actions T="0">t(s("/sol/sol1/feature/s1/feature/i2/feature/mg1/feature/pr")) m(s("create")) s("so1") s("SOR")</actions>
      <actions T="0">t(s("/sol/sol1/feature/s1/feature/i2/feature/mg1/feature/pr/feature/so1")) m(s("set")) s("iter") i(1)</actions>
      <actions T="0">t(s("/sol/sol1/feature/s1/feature/i2/feature/mg1/feature/po")) m(s("create")) s("so1") s("SOR")</actions>
      <actions T="0">t(s("/sol/sol1/feature/s1/feature/i2/feature/mg1/feature/po/feature/so1")) m(s("set")) s("iter") i(1)</actions>
      <actions T="0">t(s("/sol/sol1/feature/s1/feature/i2/feature/mg1/feature/cs")) m(s("create")) s("mg1") s("Multigrid")</actions>
      <actions T="0">t(s("/sol/sol1/feature/s1/feature/i2/feature/mg1/feature/cs/feature/mg1")) m(s("set")) s("prefun") s("saamg")</actions>
      <actions T="0">t(s("/sol/sol1/feature/s1/feature/i2/feature/mg1/feature/cs/feature/mg1")) m(s("set")) s("usesmooth") b(false)</actions>
      <actions T="0">t(s("/sol/sol1/feature/s1/feature/i2/feature/mg1/feature/cs/feature/mg1")) m(s("set")) s("iter") i(2)</actions>
      <actions T="0">t(s("/sol/sol1/feature/s1/feature/i2/feature/mg1/feature/cs/feature/mg1")) m(s("set")) s("mglevels") i(2)</actions>
      <actions T="0">t(s("/sol/sol1/feature/s1/feature/i2/feature/mg1/feature/cs/feature/mg1")) m(s("set")) s("maxcoarsedof") i(10000)</actions>
      <actions T="0">t(s("/sol/sol1/feature/s1/feature")) m(s("remove")) s("fcDef")</actions>
      <actions T="0">t(s("/sol/sol1/feature/s1/feature")) m(s("remove")) s("seDef")</actions>
      <actions T="0">t(s("/sol/sol1")) m(s("attach")) s("std2")</actions>
      <actions T="0">t(s("/component/comp1/mesh/mesh1")) m(s("run"))</actions>
      <actions T="0">t(s("/component/comp1/mesh/mesh1")) m(s("automatic")) b(false)</actions>
      <actions T="0">t(s("/component/comp1/mesh/mesh1/feature/size2")) m(s("set")) s("hauto") i(2)</actions>
      <actions T="0">t(s("/component/comp1/mesh/mesh1/feature/size1")) m(s("set")) s("hauto") i(3)</actions>
      <actions T="0">t(s("/component/comp1/mesh/mesh1/feature/size1")) m(s("set")) s("hauto") i(2)</actions>
      <actions T="0">t(s("/component/comp1/mesh/mesh1/feature/bl1/feature/blp1")) m(s("set")) s("blnlayers") i(3)</actions>
      <actions T="0">t(s("/component/comp1/mesh/mesh1/feature/bl1")) m(s("active")) b(false)</actions>
      <actions T="0">t(s("/component/comp1/mesh/mesh1")) m(s("run"))</actions>
      <actions T="0">t(s("/component/comp1/mesh/mesh1/feature/bl1")) m(s("active")) b(true)</actions>
      <actions T="0">t(s("/component/comp1/mesh/mesh1/feature/bl1/feature/blp1")) m(s("set")) s("blnlayers") i(2)</actions>
      <actions T="0">t(s("/component/comp1/mesh/mesh1")) m(s("run"))</actions>
      <actions T="0">t(s("/component/comp1/mesh/mesh1")) m(s("run"))</actions>
      <actions T="0">t(s("/component/comp1/mesh/mesh1/feature/cr1")) m(s("set")) s("refinement") i(1)</actions>
      <actions T="0">t(s("/component/comp1/mesh/mesh1")) m(s("run"))</actions>
      <actions T="0">t(s("/component/comp1/mesh/mesh1/feature/cr1")) m(s("set")) s("refinement") d(0.35)</actions>
      <actions T="0">t(s("/component/comp1/mesh/mesh1")) m(s("run"))</actions>
      <actions T="0">t(s("/component/comp1/mesh/mesh1")) m(s("run"))</actions>
      <actions T="0">t(s("/component/comp1/mesh/mesh1/statistics/selection[geom1]")) m(s("geom")) i(3)</actions>
      <actions T="0">t(s("/component/comp1/mesh/mesh1/statistics/selection[geom1]")) m(s("set")) va() ia(2)</actions>
      <actions T="0">t(s("/component/comp1/mesh/mesh1/statistics/selection[geom1]")) m(s("geom")) i(3)</actions>
      <actions T="0">t(s("/component/comp1/mesh/mesh1/statistics/selection[geom1]")) m(s("set")) va() ia(2)</actions>
      <actions T="0">t(s("/sol/sol1")) m(s("study")) s("std2")</actions>
      <actions T="0">t(s("/sol/sol1/feature")) m(s("remove")) s("s1")</actions>
      <actions T="0">t(s("/sol/sol1/feature")) m(s("remove")) s("v1")</actions>
      <actions T="0">t(s("/sol/sol1/feature")) m(s("remove")) s("st1")</actions>
      <actions T="0">t(s("/sol/sol1")) m(s("create")) s("st1") s("StudyStep")</actions>
      <actions T="0">t(s("/sol/sol1/feature/st1")) m(s("set")) s("study") s("std2")</actions>
      <actions T="0">t(s("/sol/sol1/feature/st1")) m(s("set")) s("studystep") s("stat")</actions>
      <actions T="0">t(s("/sol/sol1")) m(s("create")) s("v1") s("Variables")</actions>
      <actions T="0">t(s("/sol/sol1/feature/v1/feature/comp1_spatial_disp")) m(s("set")) s("scalemethod") s("manual")</actions>
      <actions T="0">t(s("/sol/sol1/feature/v1/feature/comp1_spatial_disp")) m(s("set")) s("scaleval") s("6.972047623659697E-6")</actions>
      <actions T="0">t(s("/sol/sol1/feature/v1")) m(s("set")) s("control") s("stat")</actions>
      <actions T="0">t(s("/sol/sol1")) m(s("create")) s("s1") s("Stationary")</actions>
      <actions T="0">t(s("/sol/sol1/feature/s1/feature/aDef")) m(s("set")) s("cachepattern") b(true)</actions>
      <actions T="0">t(s("/sol/sol1/feature/s1")) m(s("create")) s("seDef") s("Segregated")</actions>
      <actions T="0">t(s("/sol/sol1/feature/s1")) m(s("create")) s("se1") s("Segregated")</actions>
      <actions T="0">t(s("/sol/sol1/feature/s1/feature/se1/feature")) m(s("remove")) s("ssDef")</actions>
      <actions T="0">t(s("/sol/sol1/feature/s1/feature/se1")) m(s("create")) s("ss1") s("SegregatedStep")</actions>
      <actions T="0">t(s("/sol/sol1/feature/s1/feature/se1/feature/ss1")) m(s("set")) s("segvar") sa(s("comp1_u_fluid"),s("comp1_p"),s("comp1_spf_inl1_Pinlfdf"))</actions>
      <actions T="0">t(s("/sol/sol1/feature/s1/feature/se1/feature/ss1")) m(s("set")) s("subdamp") d(0.5)</actions>
      <actions T="0">t(s("/sol/sol1/feature/s1")) m(s("create")) s("i1") s("Iterative")</actions>
      <actions T="0">t(s("/sol/sol1/feature/s1/feature/i1")) m(s("set")) s("linsolver") s("gmres")</actions>
      <actions T="0">t(s("/sol/sol1/feature/s1/feature/i1")) m(s("set")) s("prefuntype") s("left")</actions>
      <actions T="0">t(s("/sol/sol1/feature/s1/feature/i1")) m(s("set")) s("itrestart") i(50)</actions>
      <actions T="0">t(s("/sol/sol1/feature/s1/feature/i1")) m(s("set")) s("rhob") i(20)</actions>
      <actions T="0">t(s("/sol/sol1/feature/s1/feature/i1")) m(s("set")) s("maxlinit") i(1000)</actions>
      <actions T="0">t(s("/sol/sol1/feature/s1/feature/i1")) m(s("set")) s("nlinnormuse") s("on")</actions>
      <actions T="0">t(s("/sol/sol1/feature/s1/feature/i1")) m(s("label")) s("AMG&#xff0c;&#x6d41;&#x4f53;&#x6d41;&#x52a8;&#x53d8;&#x91cf; (spf)")</actions>
      <actions T="0">t(s("/sol/sol1/feature/s1/feature/i1")) m(s("create")) s("mg1") s("Multigrid")</actions>
      <actions T="0">t(s("/sol/sol1/feature/s1/feature/i1/feature/mg1")) m(s("set")) s("prefun") s("saamg")</actions>
      <actions T="0">t(s("/sol/sol1/feature/s1/feature/i1/feature/mg1")) m(s("set")) s("mgcycle") s("v")</actions>
      <actions T="0">t(s("/sol/sol1/feature/s1/feature/i1/feature/mg1")) m(s("set")) s("maxcoarsedof") i(80000)</actions>
      <actions T="0">t(s("/sol/sol1/feature/s1/feature/i1/feature/mg1")) m(s("set")) s("strconn") d(0.02)</actions>
      <actions T="0">t(s("/sol/sol1/feature/s1/feature/i1/feature/mg1")) m(s("set")) s("nullspace") s("constant")</actions>
      <actions T="0">t(s("/sol/sol1/feature/s1/feature/i1/feature/mg1")) m(s("set")) s("usesmooth") b(false)</actions>
      <actions T="0">t(s("/sol/sol1/feature/s1/feature/i1/feature/mg1")) m(s("set")) s("saamgcompwise") b(true)</actions>
      <actions T="0">t(s("/sol/sol1/feature/s1/feature/i1/feature/mg1")) m(s("set")) s("loweramg") b(true)</actions>
      <actions T="0">t(s("/sol/sol1/feature/s1/feature/i1/feature/mg1")) m(s("set")) s("compactaggregation") b(false)</actions>
      <actions T="0">t(s("/sol/sol1/feature/s1/feature/i1/feature/mg1/feature/pr")) m(s("create")) s("sc1") s("SCGS")</actions>
      <actions T="0">t(s("/sol/sol1/feature/s1/feature/i1/feature/mg1/feature/pr/feature/sc1")) m(s("set")) s("linesweeptype") s("ssor")</actions>
      <actions T="0">t(s("/sol/sol1/feature/s1/feature/i1/feature/mg1/feature/pr/feature/sc1")) m(s("set")) s("iter") i(0)</actions>
      <actions T="0">t(s("/sol/sol1/feature/s1/feature/i1/feature/mg1/feature/pr/feature/sc1")) m(s("set")) s("scgsrelax") d(0.7)</actions>
      <actions T="0">t(s("/sol/sol1/feature/s1/feature/i1/feature/mg1/feature/pr/feature/sc1")) m(s("set")) s("scgsmethod") s("lines")</actions>
      <actions T="0">t(s("/sol/sol1/feature/s1/feature/i1/feature/mg1/feature/pr/feature/sc1")) m(s("set")) s("scgsvertexrelax") d(0.7)</actions>
      <actions T="0">t(s("/sol/sol1/feature/s1/feature/i1/feature/mg1/feature/pr/feature/sc1")) m(s("set")) s("relax") d(0.5)</actions>
      <actions T="0">t(s("/sol/sol1/feature/s1/feature/i1/feature/mg1/feature/pr/feature/sc1")) m(s("set")) s("scgssolv") s("stored")</actions>
      <actions T="0">t(s("/sol/sol1/feature/s1/feature/i1/feature/mg1/feature/pr/feature/sc1")) m(s("set")) s("approxscgs") b(true)</actions>
      <actions T="0">t(s("/sol/sol1/feature/s1/feature/i1/feature/mg1/feature/pr/feature/sc1")) m(s("set")) s("scgsdirectmaxsize") i(1000)</actions>
      <actions T="0">t(s("/sol/sol1/feature/s1/feature/i1/feature/mg1/feature/po")) m(s("create")) s("sc1") s("SCGS")</actions>
      <actions T="0">t(s("/sol/sol1/feature/s1/feature/i1/feature/mg1/feature/po/feature/sc1")) m(s("set")) s("linesweeptype") s("ssor")</actions>
      <actions T="0">t(s("/sol/sol1/feature/s1/feature/i1/feature/mg1/feature/po/feature/sc1")) m(s("set")) s("iter") i(1)</actions>
      <actions T="0">t(s("/sol/sol1/feature/s1/feature/i1/feature/mg1/feature/po/feature/sc1")) m(s("set")) s("scgsrelax") d(0.7)</actions>
      <actions T="0">t(s("/sol/sol1/feature/s1/feature/i1/feature/mg1/feature/po/feature/sc1")) m(s("set")) s("scgsmethod") s("lines")</actions>
      <actions T="0">t(s("/sol/sol1/feature/s1/feature/i1/feature/mg1/feature/po/feature/sc1")) m(s("set")) s("scgsvertexrelax") d(0.7)</actions>
      <actions T="0">t(s("/sol/sol1/feature/s1/feature/i1/feature/mg1/feature/po/feature/sc1")) m(s("set")) s("relax") d(0.5)</actions>
      <actions T="0">t(s("/sol/sol1/feature/s1/feature/i1/feature/mg1/feature/po/feature/sc1")) m(s("set")) s("scgssolv") s("stored")</actions>
      <actions T="0">t(s("/sol/sol1/feature/s1/feature/i1/feature/mg1/feature/po/feature/sc1")) m(s("set")) s("approxscgs") b(true)</actions>
      <actions T="0">t(s("/sol/sol1/feature/s1/feature/i1/feature/mg1/feature/po/feature/sc1")) m(s("set")) s("scgsdirectmaxsize") i(1000)</actions>
      <actions T="0">t(s("/sol/sol1/feature/s1/feature/i1/feature/mg1/feature/cs")) m(s("create")) s("d1") s("Direct")</actions>
      <actions T="0">t(s("/sol/sol1/feature/s1/feature/i1/feature/mg1/feature/cs/feature/d1")) m(s("set")) s("linsolver") s("pardiso")</actions>
      <actions T="0">t(s("/sol/sol1/feature/s1/feature/i1/feature/mg1/feature/cs/feature/d1")) m(s("set")) s("pivotperturb") d(1.0E-13)</actions>
      <actions T="0">t(s("/sol/sol1/feature/s1/feature/se1/feature/ss1")) m(s("set")) s("linsolver") s("i1")</actions>
      <actions T="0">t(s("/sol/sol1/feature/s1/feature/se1/feature/ss1")) m(s("label")) s("&#x901f;&#x5ea6; u_fluid&#xff0c;&#x538b;&#x529b; p")</actions>
      <actions T="0">t(s("/sol/sol1/feature/s1/feature/se1")) m(s("create")) s("ss2") s("SegregatedStep")</actions>
      <actions T="0">t(s("/sol/sol1/feature/s1/feature/se1/feature/ss2")) m(s("set")) s("segvar") sa(s("comp1_u_solid"))</actions>
      <actions T="0">t(s("/sol/sol1/feature/s1/feature/se1/feature/ss2")) m(s("set")) s("subdtech") s("const")</actions>
      <actions T="0">t(s("/sol/sol1/feature/s1/feature/se1/feature/ss2")) m(s("set")) s("subdamp") d(0.5)</actions>
      <actions T="0">t(s("/sol/sol1/feature/s1")) m(s("create")) s("d1") s("Direct")</actions>
      <actions T="0">t(s("/sol/sol1/feature/s1/feature/d1")) m(s("set")) s("linsolver") s("pardiso")</actions>
      <actions T="0">t(s("/sol/sol1/feature/s1/feature/d1")) m(s("set")) s("pivotperturb") d(1.0E-9)</actions>
      <actions T="0">t(s("/sol/sol1/feature/s1/feature/d1")) m(s("set")) s("nliniterrefine") b(true)</actions>
      <actions T="0">t(s("/sol/sol1/feature/s1/feature/d1")) m(s("label")) s("&#x5efa;&#x8bae;&#x7684;&#x76f4;&#x63a5;&#x6c42;&#x89e3;&#x5668; (solid)")</actions>
      <actions T="0">t(s("/sol/sol1/feature/s1/feature/se1/feature/ss2")) m(s("set")) s("linsolver") s("d1")</actions>
      <actions T="0">t(s("/sol/sol1/feature/s1/feature/se1/feature/ss2")) m(s("label")) s("&#x4f4d;&#x79fb;&#x573a;")</actions>
      <actions T="0">t(s("/sol/sol1/feature/s1/feature/se1")) m(s("create")) s("ss3") s("SegregatedStep")</actions>
      <actions T="0">t(s("/sol/sol1/feature/s1/feature/se1/feature/ss3")) m(s("set")) s("segvar") sa(s("comp1_spatial_disp"))</actions>
      <actions T="0">t(s("/sol/sol1/feature/s1/feature/se1/feature/ss3")) m(s("set")) s("subdamp") d(0.5)</actions>
      <actions T="0">t(s("/sol/sol1/feature/s1/feature/se1/feature/ss3")) m(s("set")) s("subiter") i(1)</actions>
      <actions T="0">t(s("/sol/sol1/feature/s1/feature/se1/feature/ss3")) m(s("set")) s("subtermconst") s("iter")</actions>
      <actions T="0">t(s("/sol/sol1/feature/s1/feature/se1/feature/ss3")) m(s("set")) s("subntolfact") d(0.1)</actions>
      <actions T="0">t(s("/sol/sol1/feature/s1")) m(s("create")) s("d2") s("Direct")</actions>
      <actions T="0">t(s("/sol/sol1/feature/s1/feature/d2")) m(s("set")) s("linsolver") s("pardiso")</actions>
      <actions T="0">t(s("/sol/sol1/feature/s1/feature/d2")) m(s("set")) s("pivotperturb") d(1.0E-13)</actions>
      <actions T="0">t(s("/sol/sol1/feature/s1/feature/d2")) m(s("label")) s("&#x76f4;&#x63a5;&#xff0c;&#x7a7a;&#x95f4;&#x7f51;&#x683c;&#x4f4d;&#x79fb; (spf)")</actions>
      <actions T="0">t(s("/sol/sol1/feature/s1/feature/se1/feature/ss3")) m(s("set")) s("linsolver") s("d2")</actions>
      <actions T="0">t(s("/sol/sol1/feature/s1/feature/se1/feature/ss3")) m(s("label")) s("&#x7a7a;&#x95f4;&#x7f51;&#x683c;&#x4f4d;&#x79fb;")</actions>
      <actions T="0">t(s("/sol/sol1/feature/s1/feature/se1")) m(s("set")) s("segstabacc") s("segcflcmp")</actions>
      <actions T="0">t(s("/sol/sol1/feature/s1/feature/se1")) m(s("set")) s("subinitcfl") d(5.0)</actions>
      <actions T="0">t(s("/sol/sol1/feature/s1/feature/se1")) m(s("set")) s("submincfl") d(10000.0)</actions>
      <actions T="0">t(s("/sol/sol1/feature/s1/feature/se1")) m(s("set")) s("subkppid") d(0.65)</actions>
      <actions T="0">t(s("/sol/sol1/feature/s1/feature/se1")) m(s("set")) s("subkdpid") d(0.15)</actions>
      <actions T="0">t(s("/sol/sol1/feature/s1/feature/se1")) m(s("set")) s("subkipid") d(0.15)</actions>
      <actions T="0">t(s("/sol/sol1/feature/s1/feature/se1")) m(s("set")) s("subcfltol") d(0.1)</actions>
      <actions T="0">t(s("/sol/sol1/feature/s1/feature/se1")) m(s("set")) s("segcflaa") b(true)</actions>
      <actions T="0">t(s("/sol/sol1/feature/s1/feature/se1")) m(s("set")) s("segcflaacfl") i(9000)</actions>
      <actions T="0">t(s("/sol/sol1/feature/s1/feature/se1")) m(s("set")) s("segcflaafact") i(1)</actions>
      <actions T="0">t(s("/sol/sol1/feature/s1/feature/se1")) m(s("set")) s("maxsegiter") i(200)</actions>
      <actions T="0">t(s("/sol/sol1/feature/s1")) m(s("create")) s("d3") s("Direct")</actions>
      <actions T="0">t(s("/sol/sol1/feature/s1/feature/d3")) m(s("set")) s("linsolver") s("pardiso")</actions>
      <actions T="0">t(s("/sol/sol1/feature/s1/feature/d3")) m(s("set")) s("pivotperturb") d(1.0E-13)</actions>
      <actions T="0">t(s("/sol/sol1/feature/s1/feature/d3")) m(s("label")) s("&#x76f4;&#x63a5;&#xff0c;&#x6d41;&#x4f53;&#x6d41;&#x52a8;&#x53d8;&#x91cf; (spf)")</actions>
      <actions T="0">t(s("/sol/sol1/feature/s1")) m(s("create")) s("i2") s("Iterative")</actions>
      <actions T="0">t(s("/sol/sol1/feature/s1/feature/i2")) m(s("set")) s("linsolver") s("gmres")</actions>
      <actions T="0">t(s("/sol/sol1/feature/s1/feature/i2")) m(s("set")) s("prefuntype") s("right")</actions>
      <actions T="0">t(s("/sol/sol1/feature/s1/feature/i2")) m(s("set")) s("rhob") d(40.0)</actions>
      <actions T="0">t(s("/sol/sol1/feature/s1/feature/i2")) m(s("set")) s("nlinnormuse") b(true)</actions>
      <actions T="0">t(s("/sol/sol1/feature/s1/feature/i2")) m(s("label")) s("&#x5efa;&#x8bae;&#x7684;&#x8fed;&#x4ee3;&#x6c42;&#x89e3;&#x5668; (solid)")</actions>
      <actions T="0">t(s("/sol/sol1/feature/s1/feature/i2")) m(s("create")) s("mg1") s("Multigrid")</actions>
      <actions T="0">t(s("/sol/sol1/feature/s1/feature/i2/feature/mg1")) m(s("set")) s("prefun") s("gmg")</actions>
      <actions T="0">t(s("/sol/sol1/feature/s1/feature/i2/feature/mg1/feature/pr")) m(s("create")) s("so1") s("SOR")</actions>
      <actions T="0">t(s("/sol/sol1/feature/s1/feature/i2/feature/mg1/feature/pr/feature/so1")) m(s("set")) s("iter") i(1)</actions>
      <actions T="0">t(s("/sol/sol1/feature/s1/feature/i2/feature/mg1/feature/po")) m(s("create")) s("so1") s("SOR")</actions>
      <actions T="0">t(s("/sol/sol1/feature/s1/feature/i2/feature/mg1/feature/po/feature/so1")) m(s("set")) s("iter") i(1)</actions>
      <actions T="0">t(s("/sol/sol1/feature/s1/feature/i2/feature/mg1/feature/cs")) m(s("create")) s("mg1") s("Multigrid")</actions>
      <actions T="0">t(s("/sol/sol1/feature/s1/feature/i2/feature/mg1/feature/cs/feature/mg1")) m(s("set")) s("prefun") s("saamg")</actions>
      <actions T="0">t(s("/sol/sol1/feature/s1/feature/i2/feature/mg1/feature/cs/feature/mg1")) m(s("set")) s("usesmooth") b(false)</actions>
      <actions T="0">t(s("/sol/sol1/feature/s1/feature/i2/feature/mg1/feature/cs/feature/mg1")) m(s("set")) s("iter") i(2)</actions>
      <actions T="0">t(s("/sol/sol1/feature/s1/feature/i2/feature/mg1/feature/cs/feature/mg1")) m(s("set")) s("mglevels") i(2)</actions>
      <actions T="0">t(s("/sol/sol1/feature/s1/feature/i2/feature/mg1/feature/cs/feature/mg1")) m(s("set")) s("maxcoarsedof") i(10000)</actions>
      <actions T="0">t(s("/sol/sol1/feature/s1/feature")) m(s("remove")) s("fcDef")</actions>
      <actions T="0">t(s("/sol/sol1/feature/s1/feature")) m(s("remove")) s("seDef")</actions>
      <actions T="0">t(s("/sol/sol1")) m(s("attach")) s("std2")</actions>
      <actions T="0">t(s("/sol/sol1")) m(s("runAll"))</actions>
      <actions T="0">t(s("/result/feature/pg1")) m(s("run"))</actions>
      <actions T="0">t(s("/result/table")) m(s("create")) s("tbl2") s("Table")</actions>
      <actions T="0">t(s("/result/table/tbl2")) m(s("comments")) s("Volume Measurement ")</actions>
      <actions T="0">t(s("/result/numerical/meas1")) m(s("set")) s("table") s("tbl2")</actions>
      <actions T="0">t(s("/result/numerical/meas1")) m(s("setResult"))</actions>
      <actions T="0">t(s("/component/comp1/geom/geom1/measure/selection[geom1]")) m(s("init")) i(3)</actions>
      <actions T="0">t(s("/component/comp1/geom/geom1/measure/selection[geom1]")) m(s("set")) s("cyl2") i(1)</actions>
      <actions T="0">t(s("/component/comp1/mesh/mesh1/feature/size1")) m(s("set")) s("hauto") i(1)</actions>
      <actions T="0">t(s("/component/comp1/mesh/mesh1/feature/size2")) m(s("set")) s("hauto") i(1)</actions>
      <actions T="0">t(s("/component/comp1/mesh/mesh1")) m(s("run"))</actions>
      <actions T="0">t(s("/")) m(s("label")) s("1.5 PEEK tubing - 130 - 100 channel - 1 - 200000 pa - 199667 pa - uL- uL- uL.mph")</actions>
      <actions T="0">t(s("/component/comp1/geom/geom1/feature/cyl1")) m(s("set")) s("r") d(0.75)</actions>
      <actions T="0">t(s("/component/comp1/geom/geom1/feature/cyl1")) m(s("set")) s("h") i(1)</actions>
      <actions T="0">t(s("/component/comp1/geom/geom1/feature/cyl2")) m(s("set")) s("h") i(1)</actions>
      <actions T="0">t(s("/component/comp1/geom/geom1")) m(s("runPre")) s("fin")</actions>
      <actions T="0">t(s("/component/comp1/geom/geom1")) m(s("run"))</actions>
      <actions T="0">t(s("/component/comp1/material/mat2/materialmodel/def")) m(s("set")) s("dynamicviscosity") sa(s("0.00755"))</actions>
      <actions T="0">t(s("/component/comp1/material/mat2/materialmodel/def")) m(s("set")) s("density") sa(s("987"))</actions>
      <actions T="0">t(s("/component/comp1/physics/spf/feature/inl1")) m(s("set")) s("p0avfdf") i(200000)</actions>
      <actions T="0">t(s("/component/comp1/physics/spf/feature/out1")) m(s("set")) s("p0") i(199667)</actions>
      <actions T="0">t(s("/component/comp1/geom/geom1/measure/selection[geom1]")) m(s("init"))</actions>
      <actions T="0">t(s("/component/comp1/geom/geom1/measure/selection[geom1]")) m(s("set")) va() sa(s("cyl2"))</actions>
      <actions T="0">t(s("/component/comp1/geom/geom1/measure/selection[geom1]")) m(s("init")) i(3)</actions>
      <actions T="0">t(s("/component/comp1/geom/geom1/measure/selection[geom1]")) m(s("set")) s("cyl2") i(1)</actions>
      <actions T="0">t(s("/component/comp1/mesh/mesh1")) m(s("automatic")) b(true)</actions>
      <actions T="0">t(s("/component/comp1/mesh/mesh1")) m(s("autoMeshSize")) d(2.0)</actions>
      <actions T="0">t(s("/component/comp1/geom/geom1/measure/selection[geom1]")) m(s("init")) i(3)</actions>
      <actions T="0">t(s("/component/comp1/geom/geom1/measure/selection[geom1]")) m(s("set")) s("cyl2") i(1)</actions>
      <actions T="0">t(s("/component/comp1/mesh/mesh1/statistics/selection[geom1]")) m(s("geom")) i(3)</actions>
      <actions T="0">t(s("/component/comp1/mesh/mesh1/statistics/selection[geom1]")) m(s("set")) va() ia(2)</actions>
      <actions T="0">t(s("/component/comp1/mesh/mesh1/statistics/selection[geom1]")) m(s("geom")) i(3)</actions>
      <actions T="0">t(s("/component/comp1/mesh/mesh1/statistics/selection[geom1]")) m(s("set")) va() ia(2)</actions>
      <actions T="0">t(s("/sol/sol1")) m(s("study")) s("std2")</actions>
      <actions T="0">t(s("/sol/sol1/feature")) m(s("remove")) s("s1")</actions>
      <actions T="0">t(s("/sol/sol1/feature")) m(s("remove")) s("v1")</actions>
      <actions T="0">t(s("/sol/sol1/feature")) m(s("remove")) s("st1")</actions>
      <actions T="0">t(s("/sol/sol1")) m(s("create")) s("st1") s("StudyStep")</actions>
      <actions T="0">t(s("/sol/sol1/feature/st1")) m(s("set")) s("study") s("std2")</actions>
      <actions T="0">t(s("/sol/sol1/feature/st1")) m(s("set")) s("studystep") s("stat")</actions>
      <actions T="0">t(s("/sol/sol1")) m(s("create")) s("v1") s("Variables")</actions>
      <actions T="0">t(s("/sol/sol1/feature/v1/feature/comp1_spatial_disp")) m(s("set")) s("scalemethod") s("manual")</actions>
      <actions T="0">t(s("/sol/sol1/feature/v1/feature/comp1_spatial_disp")) m(s("set")) s("scaleval") s("5.4492633837649244E-6")</actions>
      <actions T="0">t(s("/sol/sol1/feature/v1")) m(s("set")) s("control") s("stat")</actions>
      <actions T="0">t(s("/sol/sol1")) m(s("create")) s("s1") s("Stationary")</actions>
      <actions T="0">t(s("/sol/sol1/feature/s1/feature/aDef")) m(s("set")) s("cachepattern") b(true)</actions>
      <actions T="0">t(s("/sol/sol1/feature/s1")) m(s("create")) s("seDef") s("Segregated")</actions>
      <actions T="0">t(s("/sol/sol1/feature/s1")) m(s("create")) s("se1") s("Segregated")</actions>
      <actions T="0">t(s("/sol/sol1/feature/s1/feature/se1/feature")) m(s("remove")) s("ssDef")</actions>
      <actions T="0">t(s("/sol/sol1/feature/s1/feature/se1")) m(s("create")) s("ss1") s("SegregatedStep")</actions>
      <actions T="0">t(s("/sol/sol1/feature/s1/feature/se1/feature/ss1")) m(s("set")) s("segvar") sa(s("comp1_u_fluid"),s("comp1_p"),s("comp1_spf_inl1_Pinlfdf"))</actions>
      <actions T="0">t(s("/sol/sol1/feature/s1/feature/se1/feature/ss1")) m(s("set")) s("subdamp") d(0.5)</actions>
      <actions T="0">t(s("/sol/sol1/feature/s1")) m(s("create")) s("d1") s("Direct")</actions>
      <actions T="0">t(s("/sol/sol1/feature/s1/feature/d1")) m(s("set")) s("linsolver") s("pardiso")</actions>
      <actions T="0">t(s("/sol/sol1/feature/s1/feature/d1")) m(s("set")) s("pivotperturb") d(1.0E-13)</actions>
      <actions T="0">t(s("/sol/sol1/feature/s1/feature/d1")) m(s("label")) s("&#x76f4;&#x63a5;&#xff0c;&#x6d41;&#x4f53;&#x6d41;&#x52a8;&#x53d8;&#x91cf; (spf)")</actions>
      <actions T="0">t(s("/sol/sol1/feature/s1/feature/se1/feature/ss1")) m(s("set")) s("linsolver") s("d1")</actions>
      <actions T="0">t(s("/sol/sol1/feature/s1/feature/se1/feature/ss1")) m(s("label")) s("&#x901f;&#x5ea6; u_fluid&#xff0c;&#x538b;&#x529b; p")</actions>
      <actions T="0">t(s("/sol/sol1/feature/s1/feature/se1")) m(s("create")) s("ss2") s("SegregatedStep")</actions>
      <actions T="0">t(s("/sol/sol1/feature/s1/feature/se1/feature/ss2")) m(s("set")) s("segvar") sa(s("comp1_u_solid"))</actions>
      <actions T="0">t(s("/sol/sol1/feature/s1/feature/se1/feature/ss2")) m(s("set")) s("subdtech") s("const")</actions>
      <actions T="0">t(s("/sol/sol1/feature/s1/feature/se1/feature/ss2")) m(s("set")) s("subdamp") d(0.5)</actions>
      <actions T="0">t(s("/sol/sol1/feature/s1")) m(s("create")) s("d2") s("Direct")</actions>
      <actions T="0">t(s("/sol/sol1/feature/s1/feature/d2")) m(s("set")) s("linsolver") s("pardiso")</actions>
      <actions T="0">t(s("/sol/sol1/feature/s1/feature/d2")) m(s("set")) s("pivotperturb") d(1.0E-9)</actions>
      <actions T="0">t(s("/sol/sol1/feature/s1/feature/d2")) m(s("set")) s("nliniterrefine") b(true)</actions>
      <actions T="0">t(s("/sol/sol1/feature/s1/feature/d2")) m(s("label")) s("&#x5efa;&#x8bae;&#x7684;&#x76f4;&#x63a5;&#x6c42;&#x89e3;&#x5668; (solid)")</actions>
      <actions T="0">t(s("/sol/sol1/feature/s1/feature/se1/feature/ss2")) m(s("set")) s("linsolver") s("d2")</actions>
      <actions T="0">t(s("/sol/sol1/feature/s1/feature/se1/feature/ss2")) m(s("label")) s("&#x4f4d;&#x79fb;&#x573a;")</actions>
      <actions T="0">t(s("/sol/sol1/feature/s1/feature/se1")) m(s("create")) s("ss3") s("SegregatedStep")</actions>
      <actions T="0">t(s("/sol/sol1/feature/s1/feature/se1/feature/ss3")) m(s("set")) s("segvar") sa(s("comp1_spatial_disp"))</actions>
      <actions T="0">t(s("/sol/sol1/feature/s1/feature/se1/feature/ss3")) m(s("set")) s("subdamp") d(0.5)</actions>
      <actions T="0">t(s("/sol/sol1/feature/s1/feature/se1/feature/ss3")) m(s("set")) s("subiter") i(1)</actions>
      <actions T="0">t(s("/sol/sol1/feature/s1/feature/se1/feature/ss3")) m(s("set")) s("subtermconst") s("iter")</actions>
      <actions T="0">t(s("/sol/sol1/feature/s1/feature/se1/feature/ss3")) m(s("set")) s("subntolfact") d(0.1)</actions>
      <actions T="0">t(s("/sol/sol1/feature/s1")) m(s("create")) s("d3") s("Direct")</actions>
      <actions T="0">t(s("/sol/sol1/feature/s1/feature/d3")) m(s("set")) s("linsolver") s("pardiso")</actions>
      <actions T="0">t(s("/sol/sol1/feature/s1/feature/d3")) m(s("set")) s("pivotperturb") d(1.0E-13)</actions>
      <actions T="0">t(s("/sol/sol1/feature/s1/feature/d3")) m(s("label")) s("&#x76f4;&#x63a5;&#xff0c;&#x7a7a;&#x95f4;&#x7f51;&#x683c;&#x4f4d;&#x79fb; (spf)")</actions>
      <actions T="0">t(s("/sol/sol1/feature/s1/feature/se1/feature/ss3")) m(s("set")) s("linsolver") s("d3")</actions>
      <actions T="0">t(s("/sol/sol1/feature/s1/feature/se1/feature/ss3")) m(s("label")) s("&#x7a7a;&#x95f4;&#x7f51;&#x683c;&#x4f4d;&#x79fb;")</actions>
      <actions T="0">t(s("/sol/sol1/feature/s1/feature/se1")) m(s("set")) s("segstabacc") s("segcflcmp")</actions>
      <actions T="0">t(s("/sol/sol1/feature/s1/feature/se1")) m(s("set")) s("subinitcfl") d(5.0)</actions>
      <actions T="0">t(s("/sol/sol1/feature/s1/feature/se1")) m(s("set")) s("submincfl") d(10000.0)</actions>
      <actions T="0">t(s("/sol/sol1/feature/s1/feature/se1")) m(s("set")) s("subkppid") d(0.65)</actions>
      <actions T="0">t(s("/sol/sol1/feature/s1/feature/se1")) m(s("set")) s("subkdpid") d(0.15)</actions>
      <actions T="0">t(s("/sol/sol1/feature/s1/feature/se1")) m(s("set")) s("subkipid") d(0.15)</actions>
      <actions T="0">t(s("/sol/sol1/feature/s1/feature/se1")) m(s("set")) s("subcfltol") d(0.1)</actions>
      <actions T="0">t(s("/sol/sol1/feature/s1/feature/se1")) m(s("set")) s("segcflaa") b(true)</actions>
      <actions T="0">t(s("/sol/sol1/feature/s1/feature/se1")) m(s("set")) s("segcflaacfl") i(9000)</actions>
      <actions T="0">t(s("/sol/sol1/feature/s1/feature/se1")) m(s("set")) s("segcflaafact") i(1)</actions>
      <actions T="0">t(s("/sol/sol1/feature/s1/feature/se1")) m(s("set")) s("maxsegiter") i(200)</actions>
      <actions T="0">t(s("/sol/sol1/feature/s1")) m(s("create")) s("i1") s("Iterative")</actions>
      <actions T="0">t(s("/sol/sol1/feature/s1/feature/i1")) m(s("set")) s("linsolver") s("gmres")</actions>
      <actions T="0">t(s("/sol/sol1/feature/s1/feature/i1")) m(s("set")) s("prefuntype") s("left")</actions>
      <actions T="0">t(s("/sol/sol1/feature/s1/feature/i1")) m(s("set")) s("itrestart") i(50)</actions>
      <actions T="0">t(s("/sol/sol1/feature/s1/feature/i1")) m(s("set")) s("rhob") i(20)</actions>
      <actions T="0">t(s("/sol/sol1/feature/s1/feature/i1")) m(s("set")) s("maxlinit") i(1000)</actions>
      <actions T="0">t(s("/sol/sol1/feature/s1/feature/i1")) m(s("set")) s("nlinnormuse") s("on")</actions>
      <actions T="0">t(s("/sol/sol1/feature/s1/feature/i1")) m(s("label")) s("AMG&#xff0c;&#x6d41;&#x4f53;&#x6d41;&#x52a8;&#x53d8;&#x91cf; (spf)")</actions>
      <actions T="0">t(s("/sol/sol1/feature/s1/feature/i1")) m(s("create")) s("mg1") s("Multigrid")</actions>
      <actions T="0">t(s("/sol/sol1/feature/s1/feature/i1/feature/mg1")) m(s("set")) s("prefun") s("saamg")</actions>
      <actions T="0">t(s("/sol/sol1/feature/s1/feature/i1/feature/mg1")) m(s("set")) s("mgcycle") s("v")</actions>
      <actions T="0">t(s("/sol/sol1/feature/s1/feature/i1/feature/mg1")) m(s("set")) s("maxcoarsedof") i(80000)</actions>
      <actions T="0">t(s("/sol/sol1/feature/s1/feature/i1/feature/mg1")) m(s("set")) s("strconn") d(0.02)</actions>
      <actions T="0">t(s("/sol/sol1/feature/s1/feature/i1/feature/mg1")) m(s("set")) s("nullspace") s("constant")</actions>
      <actions T="0">t(s("/sol/sol1/feature/s1/feature/i1/feature/mg1")) m(s("set")) s("usesmooth") b(false)</actions>
      <actions T="0">t(s("/sol/sol1/feature/s1/feature/i1/feature/mg1")) m(s("set")) s("saamgcompwise") b(true)</actions>
      <actions T="0">t(s("/sol/sol1/feature/s1/feature/i1/feature/mg1")) m(s("set")) s("loweramg") b(true)</actions>
      <actions T="0">t(s("/sol/sol1/feature/s1/feature/i1/feature/mg1")) m(s("set")) s("compactaggregation") b(false)</actions>
      <actions T="0">t(s("/sol/sol1/feature/s1/feature/i1/feature/mg1/feature/pr")) m(s("create")) s("sc1") s("SCGS")</actions>
      <actions T="0">t(s("/sol/sol1/feature/s1/feature/i1/feature/mg1/feature/pr/feature/sc1")) m(s("set")) s("linesweeptype") s("ssor")</actions>
      <actions T="0">t(s("/sol/sol1/feature/s1/feature/i1/feature/mg1/feature/pr/feature/sc1")) m(s("set")) s("iter") i(0)</actions>
      <actions T="0">t(s("/sol/sol1/feature/s1/feature/i1/feature/mg1/feature/pr/feature/sc1")) m(s("set")) s("scgsrelax") d(0.7)</actions>
      <actions T="0">t(s("/sol/sol1/feature/s1/feature/i1/feature/mg1/feature/pr/feature/sc1")) m(s("set")) s("scgsmethod") s("lines")</actions>
      <actions T="0">t(s("/sol/sol1/feature/s1/feature/i1/feature/mg1/feature/pr/feature/sc1")) m(s("set")) s("scgsvertexrelax") d(0.7)</actions>
      <actions T="0">t(s("/sol/sol1/feature/s1/feature/i1/feature/mg1/feature/pr/feature/sc1")) m(s("set")) s("relax") d(0.5)</actions>
      <actions T="0">t(s("/sol/sol1/feature/s1/feature/i1/feature/mg1/feature/pr/feature/sc1")) m(s("set")) s("scgssolv") s("stored")</actions>
      <actions T="0">t(s("/sol/sol1/feature/s1/feature/i1/feature/mg1/feature/pr/feature/sc1")) m(s("set")) s("approxscgs") b(true)</actions>
      <actions T="0">t(s("/sol/sol1/feature/s1/feature/i1/feature/mg1/feature/pr/feature/sc1")) m(s("set")) s("scgsdirectmaxsize") i(1000)</actions>
      <actions T="0">t(s("/sol/sol1/feature/s1/feature/i1/feature/mg1/feature/po")) m(s("create")) s("sc1") s("SCGS")</actions>
      <actions T="0">t(s("/sol/sol1/feature/s1/feature/i1/feature/mg1/feature/po/feature/sc1")) m(s("set")) s("linesweeptype") s("ssor")</actions>
      <actions T="0">t(s("/sol/sol1/feature/s1/feature/i1/feature/mg1/feature/po/feature/sc1")) m(s("set")) s("iter") i(1)</actions>
      <actions T="0">t(s("/sol/sol1/feature/s1/feature/i1/feature/mg1/feature/po/feature/sc1")) m(s("set")) s("scgsrelax") d(0.7)</actions>
      <actions T="0">t(s("/sol/sol1/feature/s1/feature/i1/feature/mg1/feature/po/feature/sc1")) m(s("set")) s("scgsmethod") s("lines")</actions>
      <actions T="0">t(s("/sol/sol1/feature/s1/feature/i1/feature/mg1/feature/po/feature/sc1")) m(s("set")) s("scgsvertexrelax") d(0.7)</actions>
      <actions T="0">t(s("/sol/sol1/feature/s1/feature/i1/feature/mg1/feature/po/feature/sc1")) m(s("set")) s("relax") d(0.5)</actions>
      <actions T="0">t(s("/sol/sol1/feature/s1/feature/i1/feature/mg1/feature/po/feature/sc1")) m(s("set")) s("scgssolv") s("stored")</actions>
      <actions T="0">t(s("/sol/sol1/feature/s1/feature/i1/feature/mg1/feature/po/feature/sc1")) m(s("set")) s("approxscgs") b(true)</actions>
      <actions T="0">t(s("/sol/sol1/feature/s1/feature/i1/feature/mg1/feature/po/feature/sc1")) m(s("set")) s("scgsdirectmaxsize") i(1000)</actions>
      <actions T="0">t(s("/sol/sol1/feature/s1/feature/i1/feature/mg1/feature/cs")) m(s("create")) s("d1") s("Direct")</actions>
      <actions T="0">t(s("/sol/sol1/feature/s1/feature/i1/feature/mg1/feature/cs/feature/d1")) m(s("set")) s("linsolver") s("pardiso")</actions>
      <actions T="0">t(s("/sol/sol1/feature/s1/feature/i1/feature/mg1/feature/cs/feature/d1")) m(s("set")) s("pivotperturb") d(1.0E-13)</actions>
      <actions T="0">t(s("/sol/sol1/feature/s1")) m(s("create")) s("i2") s("Iterative")</actions>
      <actions T="0">t(s("/sol/sol1/feature/s1/feature/i2")) m(s("set")) s("linsolver") s("gmres")</actions>
      <actions T="0">t(s("/sol/sol1/feature/s1/feature/i2")) m(s("set")) s("prefuntype") s("right")</actions>
      <actions T="0">t(s("/sol/sol1/feature/s1/feature/i2")) m(s("set")) s("rhob") d(40.0)</actions>
      <actions T="0">t(s("/sol/sol1/feature/s1/feature/i2")) m(s("set")) s("nlinnormuse") b(true)</actions>
      <actions T="0">t(s("/sol/sol1/feature/s1/feature/i2")) m(s("label")) s("&#x5efa;&#x8bae;&#x7684;&#x8fed;&#x4ee3;&#x6c42;&#x89e3;&#x5668; (solid)")</actions>
      <actions T="0">t(s("/sol/sol1/feature/s1/feature/i2")) m(s("create")) s("mg1") s("Multigrid")</actions>
      <actions T="0">t(s("/sol/sol1/feature/s1/feature/i2/feature/mg1")) m(s("set")) s("prefun") s("gmg")</actions>
      <actions T="0">t(s("/sol/sol1/feature/s1/feature/i2/feature/mg1/feature/pr")) m(s("create")) s("so1") s("SOR")</actions>
      <actions T="0">t(s("/sol/sol1/feature/s1/feature/i2/feature/mg1/feature/pr/feature/so1")) m(s("set")) s("iter") i(1)</actions>
      <actions T="0">t(s("/sol/sol1/feature/s1/feature/i2/feature/mg1/feature/po")) m(s("create")) s("so1") s("SOR")</actions>
      <actions T="0">t(s("/sol/sol1/feature/s1/feature/i2/feature/mg1/feature/po/feature/so1")) m(s("set")) s("iter") i(1)</actions>
      <actions T="0">t(s("/sol/sol1/feature/s1/feature/i2/feature/mg1/feature/cs")) m(s("create")) s("mg1") s("Multigrid")</actions>
      <actions T="0">t(s("/sol/sol1/feature/s1/feature/i2/feature/mg1/feature/cs/feature/mg1")) m(s("set")) s("prefun") s("saamg")</actions>
      <actions T="0">t(s("/sol/sol1/feature/s1/feature/i2/feature/mg1/feature/cs/feature/mg1")) m(s("set")) s("usesmooth") b(false)</actions>
      <actions T="0">t(s("/sol/sol1/feature/s1/feature/i2/feature/mg1/feature/cs/feature/mg1")) m(s("set")) s("iter") i(2)</actions>
      <actions T="0">t(s("/sol/sol1/feature/s1/feature/i2/feature/mg1/feature/cs/feature/mg1")) m(s("set")) s("mglevels") i(2)</actions>
      <actions T="0">t(s("/sol/sol1/feature/s1/feature/i2/feature/mg1/feature/cs/feature/mg1")) m(s("set")) s("maxcoarsedof") i(10000)</actions>
      <actions T="0">t(s("/sol/sol1/feature/s1/feature")) m(s("remove")) s("fcDef")</actions>
      <actions T="0">t(s("/sol/sol1/feature/s1/feature")) m(s("remove")) s("seDef")</actions>
      <actions T="0">t(s("/sol/sol1")) m(s("attach")) s("std2")</actions>
      <actions T="0">t(s("/")) m(s("label")) s("1.57 PEEK tubing - 130 - 100 channel - 1 - 200000 pa - 199667 pa - uL- uL- uL.mph")</actions>
      <actions T="0">t(s("/component/comp1/geom/geom1/feature/cyl1")) m(s("set")) s("r") d(0.785)</actions>
      <actions T="0">t(s("/component/comp1/geom/geom1")) m(s("runPre")) s("fin")</actions>
      <actions T="0">t(s("/component/comp1/geom/geom1")) m(s("run"))</actions>
      <actions T="0">t(s("/component/comp1/material/mat3/materialmodel/Enu")) m(s("set")) s("E") sa(s("3.9e9"))</actions>
      <actions T="0">t(s("/component/comp1/material/mat3/materialmodel/def")) m(s("set")) s("density") sa(s("1300"))</actions>
      <actions T="0">t(s("/component/comp1/mesh/mesh1/statistics/selection[geom1]")) m(s("geom")) i(3)</actions>
      <actions T="0">t(s("/component/comp1/mesh/mesh1/statistics/selection[geom1]")) m(s("set")) va() ia(2)</actions>
      <actions T="0">t(s("/component/comp1/mesh/mesh1/statistics/selection[geom1]")) m(s("geom")) i(3)</actions>
      <actions T="0">t(s("/component/comp1/mesh/mesh1/statistics/selection[geom1]")) m(s("set")) va() ia(2)</actions>
      <actions T="0">t(s("/sol/sol1")) m(s("study")) s("std2")</actions>
      <actions T="0">t(s("/sol/sol1/feature")) m(s("remove")) s("s1")</actions>
      <actions T="0">t(s("/sol/sol1/feature")) m(s("remove")) s("v1")</actions>
      <actions T="0">t(s("/sol/sol1/feature")) m(s("remove")) s("st1")</actions>
      <actions T="0">t(s("/sol/sol1")) m(s("create")) s("st1") s("StudyStep")</actions>
      <actions T="0">t(s("/sol/sol1/feature/st1")) m(s("set")) s("study") s("std2")</actions>
      <actions T="0">t(s("/sol/sol1/feature/st1")) m(s("set")) s("studystep") s("stat")</actions>
      <actions T="0">t(s("/sol/sol1")) m(s("create")) s("v1") s("Variables")</actions>
      <actions T="0">t(s("/sol/sol1/feature/v1/feature/comp1_spatial_disp")) m(s("set")) s("scalemethod") s("manual")</actions>
      <actions T="0">t(s("/sol/sol1/feature/v1/feature/comp1_spatial_disp")) m(s("set")) s("scaleval") s("5.871272683986757E-6")</actions>
      <actions T="0">t(s("/sol/sol1/feature/v1")) m(s("set")) s("control") s("stat")</actions>
      <actions T="0">t(s("/sol/sol1")) m(s("create")) s("s1") s("Stationary")</actions>
      <actions T="0">t(s("/sol/sol1/feature/s1/feature/aDef")) m(s("set")) s("cachepattern") b(true)</actions>
      <actions T="0">t(s("/sol/sol1/feature/s1")) m(s("create")) s("seDef") s("Segregated")</actions>
      <actions T="0">t(s("/sol/sol1/feature/s1")) m(s("create")) s("se1") s("Segregated")</actions>
      <actions T="0">t(s("/sol/sol1/feature/s1/feature/se1/feature")) m(s("remove")) s("ssDef")</actions>
      <actions T="0">t(s("/sol/sol1/feature/s1/feature/se1")) m(s("create")) s("ss1") s("SegregatedStep")</actions>
      <actions T="0">t(s("/sol/sol1/feature/s1/feature/se1/feature/ss1")) m(s("set")) s("segvar") sa(s("comp1_u_fluid"),s("comp1_p"),s("comp1_spf_inl1_Pinlfdf"))</actions>
      <actions T="0">t(s("/sol/sol1/feature/s1/feature/se1/feature/ss1")) m(s("set")) s("subdamp") d(0.5)</actions>
      <actions T="0">t(s("/sol/sol1/feature/s1")) m(s("create")) s("d1") s("Direct")</actions>
      <actions T="0">t(s("/sol/sol1/feature/s1/feature/d1")) m(s("set")) s("linsolver") s("pardiso")</actions>
      <actions T="0">t(s("/sol/sol1/feature/s1/feature/d1")) m(s("set")) s("pivotperturb") d(1.0E-13)</actions>
      <actions T="0">t(s("/sol/sol1/feature/s1/feature/d1")) m(s("label")) s("&#x76f4;&#x63a5;&#xff0c;&#x6d41;&#x4f53;&#x6d41;&#x52a8;&#x53d8;&#x91cf; (spf)")</actions>
      <actions T="0">t(s("/sol/sol1/feature/s1/feature/se1/feature/ss1")) m(s("set")) s("linsolver") s("d1")</actions>
      <actions T="0">t(s("/sol/sol1/feature/s1/feature/se1/feature/ss1")) m(s("label")) s("&#x901f;&#x5ea6; u_fluid&#xff0c;&#x538b;&#x529b; p")</actions>
      <actions T="0">t(s("/sol/sol1/feature/s1/feature/se1")) m(s("create")) s("ss2") s("SegregatedStep")</actions>
      <actions T="0">t(s("/sol/sol1/feature/s1/feature/se1/feature/ss2")) m(s("set")) s("segvar") sa(s("comp1_u_solid"))</actions>
      <actions T="0">t(s("/sol/sol1/feature/s1/feature/se1/feature/ss2")) m(s("set")) s("subdtech") s("const")</actions>
      <actions T="0">t(s("/sol/sol1/feature/s1/feature/se1/feature/ss2")) m(s("set")) s("subdamp") d(0.5)</actions>
      <actions T="0">t(s("/sol/sol1/feature/s1")) m(s("create")) s("d2") s("Direct")</actions>
      <actions T="0">t(s("/sol/sol1/feature/s1/feature/d2")) m(s("set")) s("linsolver") s("pardiso")</actions>
      <actions T="0">t(s("/sol/sol1/feature/s1/feature/d2")) m(s("set")) s("pivotperturb") d(1.0E-9)</actions>
      <actions T="0">t(s("/sol/sol1/feature/s1/feature/d2")) m(s("set")) s("nliniterrefine") b(true)</actions>
      <actions T="0">t(s("/sol/sol1/feature/s1/feature/d2")) m(s("label")) s("&#x5efa;&#x8bae;&#x7684;&#x76f4;&#x63a5;&#x6c42;&#x89e3;&#x5668; (solid)")</actions>
      <actions T="0">t(s("/sol/sol1/feature/s1/feature/se1/feature/ss2")) m(s("set")) s("linsolver") s("d2")</actions>
      <actions T="0">t(s("/sol/sol1/feature/s1/feature/se1/feature/ss2")) m(s("label")) s("&#x4f4d;&#x79fb;&#x573a;")</actions>
      <actions T="0">t(s("/sol/sol1/feature/s1/feature/se1")) m(s("create")) s("ss3") s("SegregatedStep")</actions>
      <actions T="0">t(s("/sol/sol1/feature/s1/feature/se1/feature/ss3")) m(s("set")) s("segvar") sa(s("comp1_spatial_disp"))</actions>
      <actions T="0">t(s("/sol/sol1/feature/s1/feature/se1/feature/ss3")) m(s("set")) s("subdamp") d(0.5)</actions>
      <actions T="0">t(s("/sol/sol1/feature/s1/feature/se1/feature/ss3")) m(s("set")) s("subiter") i(1)</actions>
      <actions T="0">t(s("/sol/sol1/feature/s1/feature/se1/feature/ss3")) m(s("set")) s("subtermconst") s("iter")</actions>
      <actions T="0">t(s("/sol/sol1/feature/s1/feature/se1/feature/ss3")) m(s("set")) s("subntolfact") d(0.1)</actions>
      <actions T="0">t(s("/sol/sol1/feature/s1")) m(s("create")) s("d3") s("Direct")</actions>
      <actions T="0">t(s("/sol/sol1/feature/s1/feature/d3")) m(s("set")) s("linsolver") s("pardiso")</actions>
      <actions T="0">t(s("/sol/sol1/feature/s1/feature/d3")) m(s("set")) s("pivotperturb") d(1.0E-13)</actions>
      <actions T="0">t(s("/sol/sol1/feature/s1/feature/d3")) m(s("label")) s("&#x76f4;&#x63a5;&#xff0c;&#x7a7a;&#x95f4;&#x7f51;&#x683c;&#x4f4d;&#x79fb; (spf)")</actions>
      <actions T="0">t(s("/sol/sol1/feature/s1/feature/se1/feature/ss3")) m(s("set")) s("linsolver") s("d3")</actions>
      <actions T="0">t(s("/sol/sol1/feature/s1/feature/se1/feature/ss3")) m(s("label")) s("&#x7a7a;&#x95f4;&#x7f51;&#x683c;&#x4f4d;&#x79fb;")</actions>
      <actions T="0">t(s("/sol/sol1/feature/s1/feature/se1")) m(s("set")) s("segstabacc") s("segcflcmp")</actions>
      <actions T="0">t(s("/sol/sol1/feature/s1/feature/se1")) m(s("set")) s("subinitcfl") d(5.0)</actions>
      <actions T="0">t(s("/sol/sol1/feature/s1/feature/se1")) m(s("set")) s("submincfl") d(10000.0)</actions>
      <actions T="0">t(s("/sol/sol1/feature/s1/feature/se1")) m(s("set")) s("subkppid") d(0.65)</actions>
      <actions T="0">t(s("/sol/sol1/feature/s1/feature/se1")) m(s("set")) s("subkdpid") d(0.15)</actions>
      <actions T="0">t(s("/sol/sol1/feature/s1/feature/se1")) m(s("set")) s("subkipid") d(0.15)</actions>
      <actions T="0">t(s("/sol/sol1/feature/s1/feature/se1")) m(s("set")) s("subcfltol") d(0.1)</actions>
      <actions T="0">t(s("/sol/sol1/feature/s1/feature/se1")) m(s("set")) s("segcflaa") b(true)</actions>
      <actions T="0">t(s("/sol/sol1/feature/s1/feature/se1")) m(s("set")) s("segcflaacfl") i(9000)</actions>
      <actions T="0">t(s("/sol/sol1/feature/s1/feature/se1")) m(s("set")) s("segcflaafact") i(1)</actions>
      <actions T="0">t(s("/sol/sol1/feature/s1/feature/se1")) m(s("set")) s("maxsegiter") i(200)</actions>
      <actions T="0">t(s("/sol/sol1/feature/s1")) m(s("create")) s("i1") s("Iterative")</actions>
      <actions T="0">t(s("/sol/sol1/feature/s1/feature/i1")) m(s("set")) s("linsolver") s("gmres")</actions>
      <actions T="0">t(s("/sol/sol1/feature/s1/feature/i1")) m(s("set")) s("prefuntype") s("left")</actions>
      <actions T="0">t(s("/sol/sol1/feature/s1/feature/i1")) m(s("set")) s("itrestart") i(50)</actions>
      <actions T="0">t(s("/sol/sol1/feature/s1/feature/i1")) m(s("set")) s("rhob") i(20)</actions>
      <actions T="0">t(s("/sol/sol1/feature/s1/feature/i1")) m(s("set")) s("maxlinit") i(1000)</actions>
      <actions T="0">t(s("/sol/sol1/feature/s1/feature/i1")) m(s("set")) s("nlinnormuse") s("on")</actions>
      <actions T="0">t(s("/sol/sol1/feature/s1/feature/i1")) m(s("label")) s("AMG&#xff0c;&#x6d41;&#x4f53;&#x6d41;&#x52a8;&#x53d8;&#x91cf; (spf)")</actions>
      <actions T="0">t(s("/sol/sol1/feature/s1/feature/i1")) m(s("create")) s("mg1") s("Multigrid")</actions>
      <actions T="0">t(s("/sol/sol1/feature/s1/feature/i1/feature/mg1")) m(s("set")) s("prefun") s("saamg")</actions>
      <actions T="0">t(s("/sol/sol1/feature/s1/feature/i1/feature/mg1")) m(s("set")) s("mgcycle") s("v")</actions>
      <actions T="0">t(s("/sol/sol1/feature/s1/feature/i1/feature/mg1")) m(s("set")) s("maxcoarsedof") i(80000)</actions>
      <actions T="0">t(s("/sol/sol1/feature/s1/feature/i1/feature/mg1")) m(s("set")) s("strconn") d(0.02)</actions>
      <actions T="0">t(s("/sol/sol1/feature/s1/feature/i1/feature/mg1")) m(s("set")) s("nullspace") s("constant")</actions>
      <actions T="0">t(s("/sol/sol1/feature/s1/feature/i1/feature/mg1")) m(s("set")) s("usesmooth") b(false)</actions>
      <actions T="0">t(s("/sol/sol1/feature/s1/feature/i1/feature/mg1")) m(s("set")) s("saamgcompwise") b(true)</actions>
      <actions T="0">t(s("/sol/sol1/feature/s1/feature/i1/feature/mg1")) m(s("set")) s("loweramg") b(true)</actions>
      <actions T="0">t(s("/sol/sol1/feature/s1/feature/i1/feature/mg1")) m(s("set")) s("compactaggregation") b(false)</actions>
      <actions T="0">t(s("/sol/sol1/feature/s1/feature/i1/feature/mg1/feature/pr")) m(s("create")) s("sc1") s("SCGS")</actions>
      <actions T="0">t(s("/sol/sol1/feature/s1/feature/i1/feature/mg1/feature/pr/feature/sc1")) m(s("set")) s("linesweeptype") s("ssor")</actions>
      <actions T="0">t(s("/sol/sol1/feature/s1/feature/i1/feature/mg1/feature/pr/feature/sc1")) m(s("set")) s("iter") i(0)</actions>
      <actions T="0">t(s("/sol/sol1/feature/s1/feature/i1/feature/mg1/feature/pr/feature/sc1")) m(s("set")) s("scgsrelax") d(0.7)</actions>
      <actions T="0">t(s("/sol/sol1/feature/s1/feature/i1/feature/mg1/feature/pr/feature/sc1")) m(s("set")) s("scgsmethod") s("lines")</actions>
      <actions T="0">t(s("/sol/sol1/feature/s1/feature/i1/feature/mg1/feature/pr/feature/sc1")) m(s("set")) s("scgsvertexrelax") d(0.7)</actions>
      <actions T="0">t(s("/sol/sol1/feature/s1/feature/i1/feature/mg1/feature/pr/feature/sc1")) m(s("set")) s("relax") d(0.5)</actions>
      <actions T="0">t(s("/sol/sol1/feature/s1/feature/i1/feature/mg1/feature/pr/feature/sc1")) m(s("set")) s("scgssolv") s("stored")</actions>
      <actions T="0">t(s("/sol/sol1/feature/s1/feature/i1/feature/mg1/feature/pr/feature/sc1")) m(s("set")) s("approxscgs") b(true)</actions>
      <actions T="0">t(s("/sol/sol1/feature/s1/feature/i1/feature/mg1/feature/pr/feature/sc1")) m(s("set")) s("scgsdirectmaxsize") i(1000)</actions>
      <actions T="0">t(s("/sol/sol1/feature/s1/feature/i1/feature/mg1/feature/po")) m(s("create")) s("sc1") s("SCGS")</actions>
      <actions T="0">t(s("/sol/sol1/feature/s1/feature/i1/feature/mg1/feature/po/feature/sc1")) m(s("set")) s("linesweeptype") s("ssor")</actions>
      <actions T="0">t(s("/sol/sol1/feature/s1/feature/i1/feature/mg1/feature/po/feature/sc1")) m(s("set")) s("iter") i(1)</actions>
      <actions T="0">t(s("/sol/sol1/feature/s1/feature/i1/feature/mg1/feature/po/feature/sc1")) m(s("set")) s("scgsrelax") d(0.7)</actions>
      <actions T="0">t(s("/sol/sol1/feature/s1/feature/i1/feature/mg1/feature/po/feature/sc1")) m(s("set")) s("scgsmethod") s("lines")</actions>
      <actions T="0">t(s("/sol/sol1/feature/s1/feature/i1/feature/mg1/feature/po/feature/sc1")) m(s("set")) s("scgsvertexrelax") d(0.7)</actions>
      <actions T="0">t(s("/sol/sol1/feature/s1/feature/i1/feature/mg1/feature/po/feature/sc1")) m(s("set")) s("relax") d(0.5)</actions>
      <actions T="0">t(s("/sol/sol1/feature/s1/feature/i1/feature/mg1/feature/po/feature/sc1")) m(s("set")) s("scgssolv") s("stored")</actions>
      <actions T="0">t(s("/sol/sol1/feature/s1/feature/i1/feature/mg1/feature/po/feature/sc1")) m(s("set")) s("approxscgs") b(true)</actions>
      <actions T="0">t(s("/sol/sol1/feature/s1/feature/i1/feature/mg1/feature/po/feature/sc1")) m(s("set")) s("scgsdirectmaxsize") i(1000)</actions>
      <actions T="0">t(s("/sol/sol1/feature/s1/feature/i1/feature/mg1/feature/cs")) m(s("create")) s("d1") s("Direct")</actions>
      <actions T="0">t(s("/sol/sol1/feature/s1/feature/i1/feature/mg1/feature/cs/feature/d1")) m(s("set")) s("linsolver") s("pardiso")</actions>
      <actions T="0">t(s("/sol/sol1/feature/s1/feature/i1/feature/mg1/feature/cs/feature/d1")) m(s("set")) s("pivotperturb") d(1.0E-13)</actions>
      <actions T="0">t(s("/sol/sol1/feature/s1")) m(s("create")) s("i2") s("Iterative")</actions>
      <actions T="0">t(s("/sol/sol1/feature/s1/feature/i2")) m(s("set")) s("linsolver") s("gmres")</actions>
      <actions T="0">t(s("/sol/sol1/feature/s1/feature/i2")) m(s("set")) s("prefuntype") s("right")</actions>
      <actions T="0">t(s("/sol/sol1/feature/s1/feature/i2")) m(s("set")) s("rhob") d(40.0)</actions>
      <actions T="0">t(s("/sol/sol1/feature/s1/feature/i2")) m(s("set")) s("nlinnormuse") b(true)</actions>
      <actions T="0">t(s("/sol/sol1/feature/s1/feature/i2")) m(s("label")) s("&#x5efa;&#x8bae;&#x7684;&#x8fed;&#x4ee3;&#x6c42;&#x89e3;&#x5668; (solid)")</actions>
      <actions T="0">t(s("/sol/sol1/feature/s1/feature/i2")) m(s("create")) s("mg1") s("Multigrid")</actions>
      <actions T="0">t(s("/sol/sol1/feature/s1/feature/i2/feature/mg1")) m(s("set")) s("prefun") s("gmg")</actions>
      <actions T="0">t(s("/sol/sol1/feature/s1/feature/i2/feature/mg1/feature/pr")) m(s("create")) s("so1") s("SOR")</actions>
      <actions T="0">t(s("/sol/sol1/feature/s1/feature/i2/feature/mg1/feature/pr/feature/so1")) m(s("set")) s("iter") i(1)</actions>
      <actions T="0">t(s("/sol/sol1/feature/s1/feature/i2/feature/mg1/feature/po")) m(s("create")) s("so1") s("SOR")</actions>
      <actions T="0">t(s("/sol/sol1/feature/s1/feature/i2/feature/mg1/feature/po/feature/so1")) m(s("set")) s("iter") i(1)</actions>
      <actions T="0">t(s("/sol/sol1/feature/s1/feature/i2/feature/mg1/feature/cs")) m(s("create")) s("mg1") s("Multigrid")</actions>
      <actions T="0">t(s("/sol/sol1/feature/s1/feature/i2/feature/mg1/feature/cs/feature/mg1")) m(s("set")) s("prefun") s("saamg")</actions>
      <actions T="0">t(s("/sol/sol1/feature/s1/feature/i2/feature/mg1/feature/cs/feature/mg1")) m(s("set")) s("usesmooth") b(false)</actions>
      <actions T="0">t(s("/sol/sol1/feature/s1/feature/i2/feature/mg1/feature/cs/feature/mg1")) m(s("set")) s("iter") i(2)</actions>
      <actions T="0">t(s("/sol/sol1/feature/s1/feature/i2/feature/mg1/feature/cs/feature/mg1")) m(s("set")) s("mglevels") i(2)</actions>
      <actions T="0">t(s("/sol/sol1/feature/s1/feature/i2/feature/mg1/feature/cs/feature/mg1")) m(s("set")) s("maxcoarsedof") i(10000)</actions>
      <actions T="0">t(s("/sol/sol1/feature/s1/feature")) m(s("remove")) s("fcDef")</actions>
      <actions T="0">t(s("/sol/sol1/feature/s1/feature")) m(s("remove")) s("seDef")</actions>
      <actions T="0">t(s("/sol/sol1")) m(s("attach")) s("std2")</actions>
      <actions T="0">t(s("/")) m(s("label")) s("1.57 PEEK tubing - 130 - 100 channel - 1 - 200000 pa - 199667 pa - uL- 0.013249 uL- uL.mph")</actions>
      <actions T="0">t(s("/component/comp1/mesh/mesh1/statistics/selection[geom1]")) m(s("geom")) i(3)</actions>
      <actions T="0">t(s("/component/comp1/mesh/mesh1/statistics/selection[geom1]")) m(s("set")) va() ia(2)</actions>
      <actions T="0">t(s("/component/comp1/mesh/mesh1/statistics/selection[geom1]")) m(s("geom")) i(3)</actions>
      <actions T="0">t(s("/component/comp1/mesh/mesh1/statistics/selection[geom1]")) m(s("set")) va() ia(2)</actions>
      <actions T="0">t(s("/sol/sol1")) m(s("study")) s("std2")</actions>
      <actions T="0">t(s("/sol/sol1/feature")) m(s("remove")) s("s1")</actions>
      <actions T="0">t(s("/sol/sol1/feature")) m(s("remove")) s("v1")</actions>
      <actions T="0">t(s("/sol/sol1/feature")) m(s("remove")) s("st1")</actions>
      <actions T="0">t(s("/sol/sol1")) m(s("create")) s("st1") s("StudyStep")</actions>
      <actions T="0">t(s("/sol/sol1/feature/st1")) m(s("set")) s("study") s("std2")</actions>
      <actions T="0">t(s("/sol/sol1/feature/st1")) m(s("set")) s("studystep") s("stat")</actions>
      <actions T="0">t(s("/sol/sol1")) m(s("create")) s("v1") s("Variables")</actions>
      <actions T="0">t(s("/sol/sol1/feature/v1/feature/comp1_spatial_disp")) m(s("set")) s("scalemethod") s("manual")</actions>
      <actions T="0">t(s("/sol/sol1/feature/v1/feature/comp1_spatial_disp")) m(s("set")) s("scaleval") s("5.871272683986757E-6")</actions>
      <actions T="0">t(s("/sol/sol1/feature/v1")) m(s("set")) s("control") s("stat")</actions>
      <actions T="0">t(s("/sol/sol1")) m(s("create")) s("s1") s("Stationary")</actions>
      <actions T="0">t(s("/sol/sol1/feature/s1/feature/aDef")) m(s("set")) s("cachepattern") b(true)</actions>
      <actions T="0">t(s("/sol/sol1/feature/s1")) m(s("create")) s("seDef") s("Segregated")</actions>
      <actions T="0">t(s("/sol/sol1/feature/s1")) m(s("create")) s("se1") s("Segregated")</actions>
      <actions T="0">t(s("/sol/sol1/feature/s1/feature/se1/feature")) m(s("remove")) s("ssDef")</actions>
      <actions T="0">t(s("/sol/sol1/feature/s1/feature/se1")) m(s("create")) s("ss1") s("SegregatedStep")</actions>
      <actions T="0">t(s("/sol/sol1/feature/s1/feature/se1/feature/ss1")) m(s("set")) s("segvar") sa(s("comp1_u_fluid"),s("comp1_p"),s("comp1_spf_inl1_Pinlfdf"))</actions>
      <actions T="0">t(s("/sol/sol1/feature/s1/feature/se1/feature/ss1")) m(s("set")) s("subdamp") d(0.5)</actions>
      <actions T="0">t(s("/sol/sol1/feature/s1")) m(s("create")) s("d1") s("Direct")</actions>
      <actions T="0">t(s("/sol/sol1/feature/s1/feature/d1")) m(s("set")) s("linsolver") s("pardiso")</actions>
      <actions T="0">t(s("/sol/sol1/feature/s1/feature/d1")) m(s("set")) s("pivotperturb") d(1.0E-13)</actions>
      <actions T="0">t(s("/sol/sol1/feature/s1/feature/d1")) m(s("label")) s("&#x76f4;&#x63a5;&#xff0c;&#x6d41;&#x4f53;&#x6d41;&#x52a8;&#x53d8;&#x91cf; (spf)")</actions>
      <actions T="0">t(s("/sol/sol1/feature/s1/feature/se1/feature/ss1")) m(s("set")) s("linsolver") s("d1")</actions>
      <actions T="0">t(s("/sol/sol1/feature/s1/feature/se1/feature/ss1")) m(s("label")) s("&#x901f;&#x5ea6; u_fluid&#xff0c;&#x538b;&#x529b; p")</actions>
      <actions T="0">t(s("/sol/sol1/feature/s1/feature/se1")) m(s("create")) s("ss2") s("SegregatedStep")</actions>
      <actions T="0">t(s("/sol/sol1/feature/s1/feature/se1/feature/ss2")) m(s("set")) s("segvar") sa(s("comp1_u_solid"))</actions>
      <actions T="0">t(s("/sol/sol1/feature/s1/feature/se1/feature/ss2")) m(s("set")) s("subdtech") s("const")</actions>
      <actions T="0">t(s("/sol/sol1/feature/s1/feature/se1/feature/ss2")) m(s("set")) s("subdamp") d(0.5)</actions>
      <actions T="0">t(s("/sol/sol1/feature/s1")) m(s("create")) s("d2") s("Direct")</actions>
      <actions T="0">t(s("/sol/sol1/feature/s1/feature/d2")) m(s("set")) s("linsolver") s("pardiso")</actions>
      <actions T="0">t(s("/sol/sol1/feature/s1/feature/d2")) m(s("set")) s("pivotperturb") d(1.0E-9)</actions>
      <actions T="0">t(s("/sol/sol1/feature/s1/feature/d2")) m(s("set")) s("nliniterrefine") b(true)</actions>
      <actions T="0">t(s("/sol/sol1/feature/s1/feature/d2")) m(s("label")) s("&#x5efa;&#x8bae;&#x7684;&#x76f4;&#x63a5;&#x6c42;&#x89e3;&#x5668; (solid)")</actions>
      <actions T="0">t(s("/sol/sol1/feature/s1/feature/se1/feature/ss2")) m(s("set")) s("linsolver") s("d2")</actions>
      <actions T="0">t(s("/sol/sol1/feature/s1/feature/se1/feature/ss2")) m(s("label")) s("&#x4f4d;&#x79fb;&#x573a;")</actions>
      <actions T="0">t(s("/sol/sol1/feature/s1/feature/se1")) m(s("create")) s("ss3") s("SegregatedStep")</actions>
      <actions T="0">t(s("/sol/sol1/feature/s1/feature/se1/feature/ss3")) m(s("set")) s("segvar") sa(s("comp1_spatial_disp"))</actions>
      <actions T="0">t(s("/sol/sol1/feature/s1/feature/se1/feature/ss3")) m(s("set")) s("subdamp") d(0.5)</actions>
      <actions T="0">t(s("/sol/sol1/feature/s1/feature/se1/feature/ss3")) m(s("set")) s("subiter") i(1)</actions>
      <actions T="0">t(s("/sol/sol1/feature/s1/feature/se1/feature/ss3")) m(s("set")) s("subtermconst") s("iter")</actions>
      <actions T="0">t(s("/sol/sol1/feature/s1/feature/se1/feature/ss3")) m(s("set")) s("subntolfact") d(0.1)</actions>
      <actions T="0">t(s("/sol/sol1/feature/s1")) m(s("create")) s("d3") s("Direct")</actions>
      <actions T="0">t(s("/sol/sol1/feature/s1/feature/d3")) m(s("set")) s("linsolver") s("pardiso")</actions>
      <actions T="0">t(s("/sol/sol1/feature/s1/feature/d3")) m(s("set")) s("pivotperturb") d(1.0E-13)</actions>
      <actions T="0">t(s("/sol/sol1/feature/s1/feature/d3")) m(s("label")) s("&#x76f4;&#x63a5;&#xff0c;&#x7a7a;&#x95f4;&#x7f51;&#x683c;&#x4f4d;&#x79fb; (spf)")</actions>
      <actions T="0">t(s("/sol/sol1/feature/s1/feature/se1/feature/ss3")) m(s("set")) s("linsolver") s("d3")</actions>
      <actions T="0">t(s("/sol/sol1/feature/s1/feature/se1/feature/ss3")) m(s("label")) s("&#x7a7a;&#x95f4;&#x7f51;&#x683c;&#x4f4d;&#x79fb;")</actions>
      <actions T="0">t(s("/sol/sol1/feature/s1/feature/se1")) m(s("set")) s("segstabacc") s("segcflcmp")</actions>
      <actions T="0">t(s("/sol/sol1/feature/s1/feature/se1")) m(s("set")) s("subinitcfl") d(5.0)</actions>
      <actions T="0">t(s("/sol/sol1/feature/s1/feature/se1")) m(s("set")) s("submincfl") d(10000.0)</actions>
      <actions T="0">t(s("/sol/sol1/feature/s1/feature/se1")) m(s("set")) s("subkppid") d(0.65)</actions>
      <actions T="0">t(s("/sol/sol1/feature/s1/feature/se1")) m(s("set")) s("subkdpid") d(0.15)</actions>
      <actions T="0">t(s("/sol/sol1/feature/s1/feature/se1")) m(s("set")) s("subkipid") d(0.15)</actions>
      <actions T="0">t(s("/sol/sol1/feature/s1/feature/se1")) m(s("set")) s("subcfltol") d(0.1)</actions>
      <actions T="0">t(s("/sol/sol1/feature/s1/feature/se1")) m(s("set")) s("segcflaa") b(true)</actions>
      <actions T="0">t(s("/sol/sol1/feature/s1/feature/se1")) m(s("set")) s("segcflaacfl") i(9000)</actions>
      <actions T="0">t(s("/sol/sol1/feature/s1/feature/se1")) m(s("set")) s("segcflaafact") i(1)</actions>
      <actions T="0">t(s("/sol/sol1/feature/s1/feature/se1")) m(s("set")) s("maxsegiter") i(200)</actions>
      <actions T="0">t(s("/sol/sol1/feature/s1")) m(s("create")) s("i1") s("Iterative")</actions>
      <actions T="0">t(s("/sol/sol1/feature/s1/feature/i1")) m(s("set")) s("linsolver") s("gmres")</actions>
      <actions T="0">t(s("/sol/sol1/feature/s1/feature/i1")) m(s("set")) s("prefuntype") s("left")</actions>
      <actions T="0">t(s("/sol/sol1/feature/s1/feature/i1")) m(s("set")) s("itrestart") i(50)</actions>
      <actions T="0">t(s("/sol/sol1/feature/s1/feature/i1")) m(s("set")) s("rhob") i(20)</actions>
      <actions T="0">t(s("/sol/sol1/feature/s1/feature/i1")) m(s("set")) s("maxlinit") i(1000)</actions>
      <actions T="0">t(s("/sol/sol1/feature/s1/feature/i1")) m(s("set")) s("nlinnormuse") s("on")</actions>
      <actions T="0">t(s("/sol/sol1/feature/s1/feature/i1")) m(s("label")) s("AMG&#xff0c;&#x6d41;&#x4f53;&#x6d41;&#x52a8;&#x53d8;&#x91cf; (spf)")</actions>
      <actions T="0">t(s("/sol/sol1/feature/s1/feature/i1")) m(s("create")) s("mg1") s("Multigrid")</actions>
      <actions T="0">t(s("/sol/sol1/feature/s1/feature/i1/feature/mg1")) m(s("set")) s("prefun") s("saamg")</actions>
      <actions T="0">t(s("/sol/sol1/feature/s1/feature/i1/feature/mg1")) m(s("set")) s("mgcycle") s("v")</actions>
      <actions T="0">t(s("/sol/sol1/feature/s1/feature/i1/feature/mg1")) m(s("set")) s("maxcoarsedof") i(80000)</actions>
      <actions T="0">t(s("/sol/sol1/feature/s1/feature/i1/feature/mg1")) m(s("set")) s("strconn") d(0.02)</actions>
      <actions T="0">t(s("/sol/sol1/feature/s1/feature/i1/feature/mg1")) m(s("set")) s("nullspace") s("constant")</actions>
      <actions T="0">t(s("/sol/sol1/feature/s1/feature/i1/feature/mg1")) m(s("set")) s("usesmooth") b(false)</actions>
      <actions T="0">t(s("/sol/sol1/feature/s1/feature/i1/feature/mg1")) m(s("set")) s("saamgcompwise") b(true)</actions>
      <actions T="0">t(s("/sol/sol1/feature/s1/feature/i1/feature/mg1")) m(s("set")) s("loweramg") b(true)</actions>
      <actions T="0">t(s("/sol/sol1/feature/s1/feature/i1/feature/mg1")) m(s("set")) s("compactaggregation") b(false)</actions>
      <actions T="0">t(s("/sol/sol1/feature/s1/feature/i1/feature/mg1/feature/pr")) m(s("create")) s("sc1") s("SCGS")</actions>
      <actions T="0">t(s("/sol/sol1/feature/s1/feature/i1/feature/mg1/feature/pr/feature/sc1")) m(s("set")) s("linesweeptype") s("ssor")</actions>
      <actions T="0">t(s("/sol/sol1/feature/s1/feature/i1/feature/mg1/feature/pr/feature/sc1")) m(s("set")) s("iter") i(0)</actions>
      <actions T="0">t(s("/sol/sol1/feature/s1/feature/i1/feature/mg1/feature/pr/feature/sc1")) m(s("set")) s("scgsrelax") d(0.7)</actions>
      <actions T="0">t(s("/sol/sol1/feature/s1/feature/i1/feature/mg1/feature/pr/feature/sc1")) m(s("set")) s("scgsmethod") s("lines")</actions>
      <actions T="0">t(s("/sol/sol1/feature/s1/feature/i1/feature/mg1/feature/pr/feature/sc1")) m(s("set")) s("scgsvertexrelax") d(0.7)</actions>
      <actions T="0">t(s("/sol/sol1/feature/s1/feature/i1/feature/mg1/feature/pr/feature/sc1")) m(s("set")) s("relax") d(0.5)</actions>
      <actions T="0">t(s("/sol/sol1/feature/s1/feature/i1/feature/mg1/feature/pr/feature/sc1")) m(s("set")) s("scgssolv") s("stored")</actions>
      <actions T="0">t(s("/sol/sol1/feature/s1/feature/i1/feature/mg1/feature/pr/feature/sc1")) m(s("set")) s("approxscgs") b(true)</actions>
      <actions T="0">t(s("/sol/sol1/feature/s1/feature/i1/feature/mg1/feature/pr/feature/sc1")) m(s("set")) s("scgsdirectmaxsize") i(1000)</actions>
      <actions T="0">t(s("/sol/sol1/feature/s1/feature/i1/feature/mg1/feature/po")) m(s("create")) s("sc1") s("SCGS")</actions>
      <actions T="0">t(s("/sol/sol1/feature/s1/feature/i1/feature/mg1/feature/po/feature/sc1")) m(s("set")) s("linesweeptype") s("ssor")</actions>
      <actions T="0">t(s("/sol/sol1/feature/s1/feature/i1/feature/mg1/feature/po/feature/sc1")) m(s("set")) s("iter") i(1)</actions>
      <actions T="0">t(s("/sol/sol1/feature/s1/feature/i1/feature/mg1/feature/po/feature/sc1")) m(s("set")) s("scgsrelax") d(0.7)</actions>
      <actions T="0">t(s("/sol/sol1/feature/s1/feature/i1/feature/mg1/feature/po/feature/sc1")) m(s("set")) s("scgsmethod") s("lines")</actions>
      <actions T="0">t(s("/sol/sol1/feature/s1/feature/i1/feature/mg1/feature/po/feature/sc1")) m(s("set")) s("scgsvertexrelax") d(0.7)</actions>
      <actions T="0">t(s("/sol/sol1/feature/s1/feature/i1/feature/mg1/feature/po/feature/sc1")) m(s("set")) s("relax") d(0.5)</actions>
      <actions T="0">t(s("/sol/sol1/feature/s1/feature/i1/feature/mg1/feature/po/feature/sc1")) m(s("set")) s("scgssolv") s("stored")</actions>
      <actions T="0">t(s("/sol/sol1/feature/s1/feature/i1/feature/mg1/feature/po/feature/sc1")) m(s("set")) s("approxscgs") b(true)</actions>
      <actions T="0">t(s("/sol/sol1/feature/s1/feature/i1/feature/mg1/feature/po/feature/sc1")) m(s("set")) s("scgsdirectmaxsize") i(1000)</actions>
      <actions T="0">t(s("/sol/sol1/feature/s1/feature/i1/feature/mg1/feature/cs")) m(s("create")) s("d1") s("Direct")</actions>
      <actions T="0">t(s("/sol/sol1/feature/s1/feature/i1/feature/mg1/feature/cs/feature/d1")) m(s("set")) s("linsolver") s("pardiso")</actions>
      <actions T="0">t(s("/sol/sol1/feature/s1/feature/i1/feature/mg1/feature/cs/feature/d1")) m(s("set")) s("pivotperturb") d(1.0E-13)</actions>
      <actions T="0">t(s("/sol/sol1/feature/s1")) m(s("create")) s("i2") s("Iterative")</actions>
      <actions T="0">t(s("/sol/sol1/feature/s1/feature/i2")) m(s("set")) s("linsolver") s("gmres")</actions>
      <actions T="0">t(s("/sol/sol1/feature/s1/feature/i2")) m(s("set")) s("prefuntype") s("right")</actions>
      <actions T="0">t(s("/sol/sol1/feature/s1/feature/i2")) m(s("set")) s("rhob") d(40.0)</actions>
      <actions T="0">t(s("/sol/sol1/feature/s1/feature/i2")) m(s("set")) s("nlinnormuse") b(true)</actions>
      <actions T="0">t(s("/sol/sol1/feature/s1/feature/i2")) m(s("label")) s("&#x5efa;&#x8bae;&#x7684;&#x8fed;&#x4ee3;&#x6c42;&#x89e3;&#x5668; (solid)")</actions>
      <actions T="0">t(s("/sol/sol1/feature/s1/feature/i2")) m(s("create")) s("mg1") s("Multigrid")</actions>
      <actions T="0">t(s("/sol/sol1/feature/s1/feature/i2/feature/mg1")) m(s("set")) s("prefun") s("gmg")</actions>
      <actions T="0">t(s("/sol/sol1/feature/s1/feature/i2/feature/mg1/feature/pr")) m(s("create")) s("so1") s("SOR")</actions>
      <actions T="0">t(s("/sol/sol1/feature/s1/feature/i2/feature/mg1/feature/pr/feature/so1")) m(s("set")) s("iter") i(1)</actions>
      <actions T="0">t(s("/sol/sol1/feature/s1/feature/i2/feature/mg1/feature/po")) m(s("create")) s("so1") s("SOR")</actions>
      <actions T="0">t(s("/sol/sol1/feature/s1/feature/i2/feature/mg1/feature/po/feature/so1")) m(s("set")) s("iter") i(1)</actions>
      <actions T="0">t(s("/sol/sol1/feature/s1/feature/i2/feature/mg1/feature/cs")) m(s("create")) s("mg1") s("Multigrid")</actions>
      <actions T="0">t(s("/sol/sol1/feature/s1/feature/i2/feature/mg1/feature/cs/feature/mg1")) m(s("set")) s("prefun") s("saamg")</actions>
      <actions T="0">t(s("/sol/sol1/feature/s1/feature/i2/feature/mg1/feature/cs/feature/mg1")) m(s("set")) s("usesmooth") b(false)</actions>
      <actions T="0">t(s("/sol/sol1/feature/s1/feature/i2/feature/mg1/feature/cs/feature/mg1")) m(s("set")) s("iter") i(2)</actions>
      <actions T="0">t(s("/sol/sol1/feature/s1/feature/i2/feature/mg1/feature/cs/feature/mg1")) m(s("set")) s("mglevels") i(2)</actions>
      <actions T="0">t(s("/sol/sol1/feature/s1/feature/i2/feature/mg1/feature/cs/feature/mg1")) m(s("set")) s("maxcoarsedof") i(10000)</actions>
      <actions T="0">t(s("/sol/sol1/feature/s1/feature")) m(s("remove")) s("fcDef")</actions>
      <actions T="0">t(s("/sol/sol1/feature/s1/feature")) m(s("remove")) s("seDef")</actions>
      <actions T="0">t(s("/sol/sol1")) m(s("attach")) s("std2")</actions>
      <actions T="0">t(s("/sol/sol1")) m(s("runAll"))</actions>
      <actions T="0">t(s("/result/feature/pg1")) m(s("run"))</actions>
      <actions T="0">t(s("/result/numerical/meas1")) m(s("set")) s("table") s("tbl2")</actions>
      <actions T="0">t(s("/result/numerical/meas1")) m(s("appendResult"))</actions>
      <actions T="0">t(s("/component/comp1/geom/geom1/measure/selection[geom1]")) m(s("init")) i(3)</actions>
      <actions T="0">t(s("/component/comp1/geom/geom1/measure/selection[geom1]")) m(s("set")) s("cyl2") i(1)</actions>
      <actions T="0">t(s("/")) m(s("label")) s("1.57 PEEK tubing - 130 - 100 channel - 1 - 200000 pa - 199667 pa - uL- 0.013249 uL- uL.mph")</actions>
      <actions T="0">t(s("/component/comp1/geom/geom1/feature/cyl1")) m(s("set")) s("r") d(0.795)</actions>
      <actions T="0">t(s("/component/comp1/geom/geom1")) m(s("runPre")) s("fin")</actions>
      <actions T="0">t(s("/")) m(s("label")) s("1.59 PEEK tubing - 130 - 100 channel - 1 - 200000 pa - 199667 pa - uL- 0.013249 uL- uL.mph")</actions>
      <actions T="0">t(s("/component/comp1/geom/geom1/feature/cyl1")) m(s("set")) s("r") d(0.794)</actions>
      <actions T="0">t(s("/component/comp1/geom/geom1")) m(s("run"))</actions>
      <actions T="0">t(s("/component/comp1/mesh/mesh1/statistics/selection[geom1]")) m(s("geom")) i(3)</actions>
      <actions T="0">t(s("/component/comp1/mesh/mesh1/statistics/selection[geom1]")) m(s("set")) va() ia(2)</actions>
      <actions T="0">t(s("/component/comp1/mesh/mesh1/statistics/selection[geom1]")) m(s("geom")) i(3)</actions>
      <actions T="0">t(s("/component/comp1/mesh/mesh1/statistics/selection[geom1]")) m(s("set")) va() ia(2)</actions>
      <actions T="0">t(s("/sol/sol1")) m(s("study")) s("std2")</actions>
      <actions T="0">t(s("/sol/sol1/feature")) m(s("remove")) s("s1")</actions>
      <actions T="0">t(s("/sol/sol1/feature")) m(s("remove")) s("v1")</actions>
      <actions T="0">t(s("/sol/sol1/feature")) m(s("remove")) s("st1")</actions>
      <actions T="0">t(s("/sol/sol1")) m(s("create")) s("st1") s("StudyStep")</actions>
      <actions T="0">t(s("/sol/sol1/feature/st1")) m(s("set")) s("study") s("std2")</actions>
      <actions T="0">t(s("/sol/sol1/feature/st1")) m(s("set")) s("studystep") s("stat")</actions>
      <actions T="0">t(s("/sol/sol1")) m(s("create")) s("v1") s("Variables")</actions>
      <actions T="0">t(s("/sol/sol1/feature/v1/feature/comp1_spatial_disp")) m(s("set")) s("scalemethod") s("manual")</actions>
      <actions T="0">t(s("/sol/sol1/feature/v1/feature/comp1_spatial_disp")) m(s("set")) s("scaleval") s("5.6619504937572365E-6")</actions>
      <actions T="0">t(s("/sol/sol1/feature/v1")) m(s("set")) s("control") s("stat")</actions>
      <actions T="0">t(s("/sol/sol1")) m(s("create")) s("s1") s("Stationary")</actions>
      <actions T="0">t(s("/sol/sol1/feature/s1/feature/aDef")) m(s("set")) s("cachepattern") b(true)</actions>
      <actions T="0">t(s("/sol/sol1/feature/s1")) m(s("create")) s("seDef") s("Segregated")</actions>
      <actions T="0">t(s("/sol/sol1/feature/s1")) m(s("create")) s("se1") s("Segregated")</actions>
      <actions T="0">t(s("/sol/sol1/feature/s1/feature/se1/feature")) m(s("remove")) s("ssDef")</actions>
      <actions T="0">t(s("/sol/sol1/feature/s1/feature/se1")) m(s("create")) s("ss1") s("SegregatedStep")</actions>
      <actions T="0">t(s("/sol/sol1/feature/s1/feature/se1/feature/ss1")) m(s("set")) s("segvar") sa(s("comp1_u_fluid"),s("comp1_p"),s("comp1_spf_inl1_Pinlfdf"))</actions>
      <actions T="0">t(s("/sol/sol1/feature/s1/feature/se1/feature/ss1")) m(s("set")) s("subdamp") d(0.5)</actions>
      <actions T="0">t(s("/sol/sol1/feature/s1")) m(s("create")) s("d1") s("Direct")</actions>
      <actions T="0">t(s("/sol/sol1/feature/s1/feature/d1")) m(s("set")) s("linsolver") s("pardiso")</actions>
      <actions T="0">t(s("/sol/sol1/feature/s1/feature/d1")) m(s("set")) s("pivotperturb") d(1.0E-13)</actions>
      <actions T="0">t(s("/sol/sol1/feature/s1/feature/d1")) m(s("label")) s("&#x76f4;&#x63a5;&#xff0c;&#x6d41;&#x4f53;&#x6d41;&#x52a8;&#x53d8;&#x91cf; (spf)")</actions>
      <actions T="0">t(s("/sol/sol1/feature/s1/feature/se1/feature/ss1")) m(s("set")) s("linsolver") s("d1")</actions>
      <actions T="0">t(s("/sol/sol1/feature/s1/feature/se1/feature/ss1")) m(s("label")) s("&#x901f;&#x5ea6; u_fluid&#xff0c;&#x538b;&#x529b; p")</actions>
      <actions T="0">t(s("/sol/sol1/feature/s1/feature/se1")) m(s("create")) s("ss2") s("SegregatedStep")</actions>
      <actions T="0">t(s("/sol/sol1/feature/s1/feature/se1/feature/ss2")) m(s("set")) s("segvar") sa(s("comp1_u_solid"))</actions>
      <actions T="0">t(s("/sol/sol1/feature/s1/feature/se1/feature/ss2")) m(s("set")) s("subdtech") s("const")</actions>
      <actions T="0">t(s("/sol/sol1/feature/s1/feature/se1/feature/ss2")) m(s("set")) s("subdamp") d(0.5)</actions>
      <actions T="0">t(s("/sol/sol1/feature/s1")) m(s("create")) s("d2") s("Direct")</actions>
      <actions T="0">t(s("/sol/sol1/feature/s1/feature/d2")) m(s("set")) s("linsolver") s("pardiso")</actions>
      <actions T="0">t(s("/sol/sol1/feature/s1/feature/d2")) m(s("set")) s("pivotperturb") d(1.0E-9)</actions>
      <actions T="0">t(s("/sol/sol1/feature/s1/feature/d2")) m(s("set")) s("nliniterrefine") b(true)</actions>
      <actions T="0">t(s("/sol/sol1/feature/s1/feature/d2")) m(s("label")) s("&#x5efa;&#x8bae;&#x7684;&#x76f4;&#x63a5;&#x6c42;&#x89e3;&#x5668; (solid)")</actions>
      <actions T="0">t(s("/sol/sol1/feature/s1/feature/se1/feature/ss2")) m(s("set")) s("linsolver") s("d2")</actions>
      <actions T="0">t(s("/sol/sol1/feature/s1/feature/se1/feature/ss2")) m(s("label")) s("&#x4f4d;&#x79fb;&#x573a;")</actions>
      <actions T="0">t(s("/sol/sol1/feature/s1/feature/se1")) m(s("create")) s("ss3") s("SegregatedStep")</actions>
      <actions T="0">t(s("/sol/sol1/feature/s1/feature/se1/feature/ss3")) m(s("set")) s("segvar") sa(s("comp1_spatial_disp"))</actions>
      <actions T="0">t(s("/sol/sol1/feature/s1/feature/se1/feature/ss3")) m(s("set")) s("subdamp") d(0.5)</actions>
      <actions T="0">t(s("/sol/sol1/feature/s1/feature/se1/feature/ss3")) m(s("set")) s("subiter") i(1)</actions>
      <actions T="0">t(s("/sol/sol1/feature/s1/feature/se1/feature/ss3")) m(s("set")) s("subtermconst") s("iter")</actions>
      <actions T="0">t(s("/sol/sol1/feature/s1/feature/se1/feature/ss3")) m(s("set")) s("subntolfact") d(0.1)</actions>
      <actions T="0">t(s("/sol/sol1/feature/s1")) m(s("create")) s("d3") s("Direct")</actions>
      <actions T="0">t(s("/sol/sol1/feature/s1/feature/d3")) m(s("set")) s("linsolver") s("pardiso")</actions>
      <actions T="0">t(s("/sol/sol1/feature/s1/feature/d3")) m(s("set")) s("pivotperturb") d(1.0E-13)</actions>
      <actions T="0">t(s("/sol/sol1/feature/s1/feature/d3")) m(s("label")) s("&#x76f4;&#x63a5;&#xff0c;&#x7a7a;&#x95f4;&#x7f51;&#x683c;&#x4f4d;&#x79fb; (spf)")</actions>
      <actions T="0">t(s("/sol/sol1/feature/s1/feature/se1/feature/ss3")) m(s("set")) s("linsolver") s("d3")</actions>
      <actions T="0">t(s("/sol/sol1/feature/s1/feature/se1/feature/ss3")) m(s("label")) s("&#x7a7a;&#x95f4;&#x7f51;&#x683c;&#x4f4d;&#x79fb;")</actions>
      <actions T="0">t(s("/sol/sol1/feature/s1/feature/se1")) m(s("set")) s("segstabacc") s("segcflcmp")</actions>
      <actions T="0">t(s("/sol/sol1/feature/s1/feature/se1")) m(s("set")) s("subinitcfl") d(5.0)</actions>
      <actions T="0">t(s("/sol/sol1/feature/s1/feature/se1")) m(s("set")) s("submincfl") d(10000.0)</actions>
      <actions T="0">t(s("/sol/sol1/feature/s1/feature/se1")) m(s("set")) s("subkppid") d(0.65)</actions>
      <actions T="0">t(s("/sol/sol1/feature/s1/feature/se1")) m(s("set")) s("subkdpid") d(0.15)</actions>
      <actions T="0">t(s("/sol/sol1/feature/s1/feature/se1")) m(s("set")) s("subkipid") d(0.15)</actions>
      <actions T="0">t(s("/sol/sol1/feature/s1/feature/se1")) m(s("set")) s("subcfltol") d(0.1)</actions>
      <actions T="0">t(s("/sol/sol1/feature/s1/feature/se1")) m(s("set")) s("segcflaa") b(true)</actions>
      <actions T="0">t(s("/sol/sol1/feature/s1/feature/se1")) m(s("set")) s("segcflaacfl") i(9000)</actions>
      <actions T="0">t(s("/sol/sol1/feature/s1/feature/se1")) m(s("set")) s("segcflaafact") i(1)</actions>
      <actions T="0">t(s("/sol/sol1/feature/s1/feature/se1")) m(s("set")) s("maxsegiter") i(200)</actions>
      <actions T="0">t(s("/sol/sol1/feature/s1")) m(s("create")) s("i1") s("Iterative")</actions>
      <actions T="0">t(s("/sol/sol1/feature/s1/feature/i1")) m(s("set")) s("linsolver") s("gmres")</actions>
      <actions T="0">t(s("/sol/sol1/feature/s1/feature/i1")) m(s("set")) s("prefuntype") s("left")</actions>
      <actions T="0">t(s("/sol/sol1/feature/s1/feature/i1")) m(s("set")) s("itrestart") i(50)</actions>
      <actions T="0">t(s("/sol/sol1/feature/s1/feature/i1")) m(s("set")) s("rhob") i(20)</actions>
      <actions T="0">t(s("/sol/sol1/feature/s1/feature/i1")) m(s("set")) s("maxlinit") i(1000)</actions>
      <actions T="0">t(s("/sol/sol1/feature/s1/feature/i1")) m(s("set")) s("nlinnormuse") s("on")</actions>
      <actions T="0">t(s("/sol/sol1/feature/s1/feature/i1")) m(s("label")) s("AMG&#xff0c;&#x6d41;&#x4f53;&#x6d41;&#x52a8;&#x53d8;&#x91cf; (spf)")</actions>
      <actions T="0">t(s("/sol/sol1/feature/s1/feature/i1")) m(s("create")) s("mg1") s("Multigrid")</actions>
      <actions T="0">t(s("/sol/sol1/feature/s1/feature/i1/feature/mg1")) m(s("set")) s("prefun") s("saamg")</actions>
      <actions T="0">t(s("/sol/sol1/feature/s1/feature/i1/feature/mg1")) m(s("set")) s("mgcycle") s("v")</actions>
      <actions T="0">t(s("/sol/sol1/feature/s1/feature/i1/feature/mg1")) m(s("set")) s("maxcoarsedof") i(80000)</actions>
      <actions T="0">t(s("/sol/sol1/feature/s1/feature/i1/feature/mg1")) m(s("set")) s("strconn") d(0.02)</actions>
      <actions T="0">t(s("/sol/sol1/feature/s1/feature/i1/feature/mg1")) m(s("set")) s("nullspace") s("constant")</actions>
      <actions T="0">t(s("/sol/sol1/feature/s1/feature/i1/feature/mg1")) m(s("set")) s("usesmooth") b(false)</actions>
      <actions T="0">t(s("/sol/sol1/feature/s1/feature/i1/feature/mg1")) m(s("set")) s("saamgcompwise") b(true)</actions>
      <actions T="0">t(s("/sol/sol1/feature/s1/feature/i1/feature/mg1")) m(s("set")) s("loweramg") b(true)</actions>
      <actions T="0">t(s("/sol/sol1/feature/s1/feature/i1/feature/mg1")) m(s("set")) s("compactaggregation") b(false)</actions>
      <actions T="0">t(s("/sol/sol1/feature/s1/feature/i1/feature/mg1/feature/pr")) m(s("create")) s("sc1") s("SCGS")</actions>
      <actions T="0">t(s("/sol/sol1/feature/s1/feature/i1/feature/mg1/feature/pr/feature/sc1")) m(s("set")) s("linesweeptype") s("ssor")</actions>
      <actions T="0">t(s("/sol/sol1/feature/s1/feature/i1/feature/mg1/feature/pr/feature/sc1")) m(s("set")) s("iter") i(0)</actions>
      <actions T="0">t(s("/sol/sol1/feature/s1/feature/i1/feature/mg1/feature/pr/feature/sc1")) m(s("set")) s("scgsrelax") d(0.7)</actions>
      <actions T="0">t(s("/sol/sol1/feature/s1/feature/i1/feature/mg1/feature/pr/feature/sc1")) m(s("set")) s("scgsmethod") s("lines")</actions>
      <actions T="0">t(s("/sol/sol1/feature/s1/feature/i1/feature/mg1/feature/pr/feature/sc1")) m(s("set")) s("scgsvertexrelax") d(0.7)</actions>
      <actions T="0">t(s("/sol/sol1/feature/s1/feature/i1/feature/mg1/feature/pr/feature/sc1")) m(s("set")) s("relax") d(0.5)</actions>
      <actions T="0">t(s("/sol/sol1/feature/s1/feature/i1/feature/mg1/feature/pr/feature/sc1")) m(s("set")) s("scgssolv") s("stored")</actions>
      <actions T="0">t(s("/sol/sol1/feature/s1/feature/i1/feature/mg1/feature/pr/feature/sc1")) m(s("set")) s("approxscgs") b(true)</actions>
      <actions T="0">t(s("/sol/sol1/feature/s1/feature/i1/feature/mg1/feature/pr/feature/sc1")) m(s("set")) s("scgsdirectmaxsize") i(1000)</actions>
      <actions T="0">t(s("/sol/sol1/feature/s1/feature/i1/feature/mg1/feature/po")) m(s("create")) s("sc1") s("SCGS")</actions>
      <actions T="0">t(s("/sol/sol1/feature/s1/feature/i1/feature/mg1/feature/po/feature/sc1")) m(s("set")) s("linesweeptype") s("ssor")</actions>
      <actions T="0">t(s("/sol/sol1/feature/s1/feature/i1/feature/mg1/feature/po/feature/sc1")) m(s("set")) s("iter") i(1)</actions>
      <actions T="0">t(s("/sol/sol1/feature/s1/feature/i1/feature/mg1/feature/po/feature/sc1")) m(s("set")) s("scgsrelax") d(0.7)</actions>
      <actions T="0">t(s("/sol/sol1/feature/s1/feature/i1/feature/mg1/feature/po/feature/sc1")) m(s("set")) s("scgsmethod") s("lines")</actions>
      <actions T="0">t(s("/sol/sol1/feature/s1/feature/i1/feature/mg1/feature/po/feature/sc1")) m(s("set")) s("scgsvertexrelax") d(0.7)</actions>
      <actions T="0">t(s("/sol/sol1/feature/s1/feature/i1/feature/mg1/feature/po/feature/sc1")) m(s("set")) s("relax") d(0.5)</actions>
      <actions T="0">t(s("/sol/sol1/feature/s1/feature/i1/feature/mg1/feature/po/feature/sc1")) m(s("set")) s("scgssolv") s("stored")</actions>
      <actions T="0">t(s("/sol/sol1/feature/s1/feature/i1/feature/mg1/feature/po/feature/sc1")) m(s("set")) s("approxscgs") b(true)</actions>
      <actions T="0">t(s("/sol/sol1/feature/s1/feature/i1/feature/mg1/feature/po/feature/sc1")) m(s("set")) s("scgsdirectmaxsize") i(1000)</actions>
      <actions T="0">t(s("/sol/sol1/feature/s1/feature/i1/feature/mg1/feature/cs")) m(s("create")) s("d1") s("Direct")</actions>
      <actions T="0">t(s("/sol/sol1/feature/s1/feature/i1/feature/mg1/feature/cs/feature/d1")) m(s("set")) s("linsolver") s("pardiso")</actions>
      <actions T="0">t(s("/sol/sol1/feature/s1/feature/i1/feature/mg1/feature/cs/feature/d1")) m(s("set")) s("pivotperturb") d(1.0E-13)</actions>
      <actions T="0">t(s("/sol/sol1/feature/s1")) m(s("create")) s("i2") s("Iterative")</actions>
      <actions T="0">t(s("/sol/sol1/feature/s1/feature/i2")) m(s("set")) s("linsolver") s("gmres")</actions>
      <actions T="0">t(s("/sol/sol1/feature/s1/feature/i2")) m(s("set")) s("prefuntype") s("right")</actions>
      <actions T="0">t(s("/sol/sol1/feature/s1/feature/i2")) m(s("set")) s("rhob") d(40.0)</actions>
      <actions T="0">t(s("/sol/sol1/feature/s1/feature/i2")) m(s("set")) s("nlinnormuse") b(true)</actions>
      <actions T="0">t(s("/sol/sol1/feature/s1/feature/i2")) m(s("label")) s("&#x5efa;&#x8bae;&#x7684;&#x8fed;&#x4ee3;&#x6c42;&#x89e3;&#x5668; (solid)")</actions>
      <actions T="0">t(s("/sol/sol1/feature/s1/feature/i2")) m(s("create")) s("mg1") s("Multigrid")</actions>
      <actions T="0">t(s("/sol/sol1/feature/s1/feature/i2/feature/mg1")) m(s("set")) s("prefun") s("gmg")</actions>
      <actions T="0">t(s("/sol/sol1/feature/s1/feature/i2/feature/mg1/feature/pr")) m(s("create")) s("so1") s("SOR")</actions>
      <actions T="0">t(s("/sol/sol1/feature/s1/feature/i2/feature/mg1/feature/pr/feature/so1")) m(s("set")) s("iter") i(1)</actions>
      <actions T="0">t(s("/sol/sol1/feature/s1/feature/i2/feature/mg1/feature/po")) m(s("create")) s("so1") s("SOR")</actions>
      <actions T="0">t(s("/sol/sol1/feature/s1/feature/i2/feature/mg1/feature/po/feature/so1")) m(s("set")) s("iter") i(1)</actions>
      <actions T="0">t(s("/sol/sol1/feature/s1/feature/i2/feature/mg1/feature/cs")) m(s("create")) s("mg1") s("Multigrid")</actions>
      <actions T="0">t(s("/sol/sol1/feature/s1/feature/i2/feature/mg1/feature/cs/feature/mg1")) m(s("set")) s("prefun") s("saamg")</actions>
      <actions T="0">t(s("/sol/sol1/feature/s1/feature/i2/feature/mg1/feature/cs/feature/mg1")) m(s("set")) s("usesmooth") b(false)</actions>
      <actions T="0">t(s("/sol/sol1/feature/s1/feature/i2/feature/mg1/feature/cs/feature/mg1")) m(s("set")) s("iter") i(2)</actions>
      <actions T="0">t(s("/sol/sol1/feature/s1/feature/i2/feature/mg1/feature/cs/feature/mg1")) m(s("set")) s("mglevels") i(2)</actions>
      <actions T="0">t(s("/sol/sol1/feature/s1/feature/i2/feature/mg1/feature/cs/feature/mg1")) m(s("set")) s("maxcoarsedof") i(10000)</actions>
      <actions T="0">t(s("/sol/sol1/feature/s1/feature")) m(s("remove")) s("fcDef")</actions>
      <actions T="0">t(s("/sol/sol1/feature/s1/feature")) m(s("remove")) s("seDef")</actions>
      <actions T="0">t(s("/sol/sol1")) m(s("attach")) s("std2")</actions>
      <actions T="0">t(s("/sol/sol1")) m(s("runAll"))</actions>
      <actions T="0">t(s("/result/feature/pg1")) m(s("run"))</actions>
      <actions T="0">t(s("/result/numerical/meas1")) m(s("set")) s("table") s("tbl2")</actions>
      <actions T="0">t(s("/result/numerical/meas1")) m(s("appendResult"))</actions>
      <actions T="0">t(s("/component/comp1/geom/geom1/measure/selection[geom1]")) m(s("init")) i(3)</actions>
      <actions T="0">t(s("/component/comp1/geom/geom1/measure/selection[geom1]")) m(s("set")) s("cyl2") i(1)</actions>
      <actions T="0">t(s("/")) m(s("label")) s("1.59 PEEK tubing - 130 - 100 channel - 1 - 200000 pa - 199667 pa - 0.013208 uL- 0.013249 uL- &#xff1f; uL.mph")</actions>
      <actions T="0">t(s("/component/comp1/geom/geom1")) m(s("create")) s("wp1") s("WorkPlane")</actions>
      <actions T="0">t(s("/component/comp1/geom/geom1/feature/wp1")) m(s("set")) s("unite") b(true)</actions>
      <actions T="0">t(s("/component/comp1/geom/geom1/feature/wp1")) m(s("set")) s("quickplane") s("yz")</actions>
      <actions T="0">t(s("/component/comp1/geom/geom1/feature/wp1")) m(s("label")) s("&#x5de5;&#x4f5c;&#x5e73;&#x9762; yz")</actions>
      <actions T="0">t(s("/component/comp1/geom/geom1/feature")) m(s("duplicate")) s("wp2") s("wp1")</actions>
      <actions T="0">t(s("/component/comp1/geom/geom1/feature/wp2")) m(s("set")) s("quickplane") s("xz")</actions>
      <actions T="0">t(s("/component/comp1/geom/geom1/feature/wp2")) m(s("set")) s("quickplane") s("zx")</actions>
      <actions T="0">t(s("/component/comp1/geom/geom1/feature/wp2")) m(s("set")) s("quickplane") s("xz")</actions>
      <actions T="0">t(s("/component/comp1/geom/geom1")) m(s("run")) s("wp2")</actions>
      <actions T="0">t(s("/component/comp1/geom/geom1")) m(s("create")) s("par1") s("Partition")</actions>
      <actions T="0">t(s("/component/comp1/geom/geom1/feature/par1/@tool/selection[geom1]")) m(s("set")) va() sa(s("dif1"))</actions>
      <actions T="0">t(s("/component/comp1/geom/geom1/feature/par1/@tool/selection[geom1]")) m(s("set")) va() sa(s("cyl2"),s("dif1"))</actions>
      <actions T="0">t(s("/component/comp1/geom/geom1/feature/par1")) m(s("set")) s("selresult") b(true)</actions>
      <actions T="0">t(s("/component/comp1/geom/geom1/feature/par1")) m(s("set")) s("selresult") b(false)</actions>
      <actions T="0">t(s("/component/comp1/geom/geom1/feature/par1/@tool/selection[geom1]")) m(s("set")) va() sa(s("dif1"))</actions>
      <actions T="0">t(s("/component/comp1/geom/geom1/feature/par1/@tool/selection[geom1]")) m(s("init"))</actions>
      <actions T="0">t(s("/component/comp1/geom/geom1/feature/par1/@input/selection[geom1]")) m(s("set")) va() sa(s("dif1"))</actions>
      <actions T="0">t(s("/component/comp1/geom/geom1/feature/par1/@input/selection[geom1]")) m(s("set")) va() sa(s("cyl2"),s("dif1"))</actions>
      <actions T="0">t(s("/component/comp1/geom/geom1/feature/par1")) m(s("set")) s("keepinput") b(true)</actions>
      <actions T="0">t(s("/component/comp1/geom/geom1/feature/par1")) m(s("set")) s("partitionwith") s("workplane")</actions>
      <actions T="0">t(s("/component/comp1/geom/geom1")) m(s("runPre")) s("fin")</actions>
      <actions T="0">t(s("/component/comp1/geom/geom1/feature/par1")) m(s("set")) s("keepinput") b(false)</actions>
      <actions T="0">t(s("/component/comp1/geom/geom1/feature/par1")) m(s("set")) s("keepinput") b(true)</actions>
      <actions T="0">t(s("/component/comp1/geom/geom1/feature/par1")) m(s("set")) s("partitionwith") s("objects")</actions>
      <actions T="0">t(s("/component/comp1/geom/geom1")) m(s("runPre")) s("par1")</actions>
      <actions T="0">t(s("/component/comp1/geom/geom1/feature/par1/@tool/selection[geom1]")) m(s("set")) va() sa(s("dif1"))</actions>
      <actions T="0">t(s("/component/comp1/geom/geom1/feature/par1/@tool/selection[geom1]")) m(s("set")) va() sa(s("cyl2"),s("dif1"))</actions>
      <actions T="0">t(s("/component/comp1/geom/geom1/feature/par1")) m(s("set")) s("partitionwith") s("workplane")</actions>
      <actions T="0">t(s("/component/comp1/geom/geom1/feature/par1")) m(s("set")) s("keepinput") b(false)</actions>
      <actions T="0">t(s("/component/comp1/geom/geom1/feature/par1")) m(s("set")) s("keepinput") b(true)</actions>
      <actions T="0">t(s("/component/comp1/geom/geom1/feature/par1/@input/selection[geom1]")) m(s("set")) va() sa(s("cyl1"),s("cyl2"),s("dif1"))</actions>
      <actions T="0">t(s("/component/comp1/geom/geom1/feature")) m(s("remove")) s("wp2")</actions>
      <actions T="0">t(s("/component/comp1/geom/geom1/feature")) m(s("remove")) s("par1")</actions>
      <actions T="0">t(s("/component/comp1/geom/geom1")) m(s("run")) s("wp1")</actions>
      <actions T="0">t(s("/component/comp1/geom/geom1")) m(s("create")) s("pard1") s("PartitionDomains")</actions>
      <actions T="0">t(s("/component/comp1/geom/geom1/feature/pard1/@domain/selection[geom1]")) m(s("set")) s("dif1") i(1)</actions>
      <actions T="0">t(s("/component/comp1/geom/geom1/feature/pard1/@domain/selection[geom1]")) m(s("set")) s("cyl2") i(1)</actions>
      <actions T="0">t(s("/component/comp1/geom/geom1")) m(s("runPre")) s("fin")</actions>
      <actions T="0">t(s("/component/comp1/geom/geom1/feature")) m(s("create")) s("del1") s("Delete")</actions>
      <actions T="0">t(s("/component/comp1/geom/geom1/feature/del1/@input/selection[geom1]")) m(s("init")) i(3)</actions>
      <actions T="0">t(s("/component/comp1/geom/geom1/feature/del1/@input/selection[geom1]")) m(s("set")) s("cyl1") i(1)</actions>
      <actions T="0">t(s("/component/comp1/geom/geom1/feature/del1/@input/selection[geom1]")) m(s("set")) s("pard1(1)") i(1)</actions>
      <actions T="0">t(s("/component/comp1/geom/geom1")) m(s("run")) s("del1")</actions>
      <actions T="0">t(s("/component/comp1/geom/geom1/feature")) m(s("create")) s("del2") s("Delete")</actions>
      <actions T="0">t(s("/component/comp1/geom/geom1/feature/del2/@input/selection[geom1]")) m(s("init")) i(3)</actions>
      <actions T="0">t(s("/component/comp1/geom/geom1/feature/del2/@input/selection[geom1]")) m(s("set")) s("pard1(2)") i(1)</actions>
      <actions T="0">t(s("/component/comp1/geom/geom1")) m(s("run")) s("del2")</actions>
      <actions T="0">t(s("/component/comp1/geom/geom1")) m(s("create")) s("wp2") s("WorkPlane")</actions>
      <actions T="0">t(s("/component/comp1/geom/geom1/feature/wp2")) m(s("set")) s("unite") b(true)</actions>
      <actions T="0">t(s("/component/comp1/geom/geom1/feature/wp2")) m(s("set")) s("quickplane") s("xz")</actions>
      <actions T="0">t(s("/component/comp1/geom/geom1")) m(s("run")) s("wp2")</actions>
      <actions T="0">t(s("/component/comp1/geom/geom1")) m(s("create")) s("pard2") s("PartitionDomains")</actions>
      <actions T="0">t(s("/component/comp1/geom/geom1/feature/pard2/@domain/selection[geom1]")) m(s("set")) s("del1(2)") i(1)</actions>
      <actions T="0">t(s("/component/comp1/geom/geom1/feature/pard2/@domain/selection[geom1]")) m(s("clear")) s("del1(2)")</actions>
      <actions T="0">t(s("/component/comp1/geom/geom1")) m(s("run")) s("wp2")</actions>
      <actions T="0">t(s("/component/comp1/geom/geom1/feature/pard2/@domain/selection[geom1]")) m(s("set")) s("del1(2)") i(1)</actions>
      <actions T="0">t(s("/component/comp1/geom/geom1/feature/pard2/@domain/selection[geom1]")) m(s("set")) s("del2") i(1)</actions>
      <actions T="0">t(s("/component/comp1/geom/geom1/feature/pard2/@domain/selection[geom1]")) m(s("clear")) s("del1(2)")</actions>
      <actions T="0">t(s("/component/comp1/geom/geom1/feature/pard2/@domain/selection[geom1]")) m(s("set")) s("del1(2)") i(1)</actions>
      <actions T="0">t(s("/component/comp1/geom/geom1")) m(s("runPre")) s("fin")</actions>
      <actions T="0">t(s("/component/comp1/geom/geom1/feature")) m(s("create")) s("del3") s("Delete")</actions>
      <actions T="0">t(s("/component/comp1/geom/geom1/feature/del3/@input/selection[geom1]")) m(s("init")) i(3)</actions>
      <actions T="0">t(s("/component/comp1/geom/geom1/feature/del3/@input/selection[geom1]")) m(s("set")) s("pard2(2)") i(1)</actions>
      <actions T="0">t(s("/component/comp1/geom/geom1")) m(s("run")) s("del3")</actions>
      <actions T="0">t(s("/component/comp1/geom/geom1/feature")) m(s("create")) s("del4") s("Delete")</actions>
      <actions T="0">t(s("/component/comp1/geom/geom1/feature/del4/@input/selection[geom1]")) m(s("init")) i(3)</actions>
      <actions T="0">t(s("/component/comp1/geom/geom1/feature/del4/@input/selection[geom1]")) m(s("set")) s("pard2(1)") i(1)</actions>
      <actions T="0">t(s("/component/comp1/geom/geom1")) m(s("run")) s("del4")</actions>
      <actions T="0">t(s("/component/comp1/geom/geom1")) m(s("run"))</actions>
      <actions T="0">t(s("/component/comp1/geom/geom1")) m(s("create")) s("mir1") s("Mirror")</actions>
      <actions T="0">t(s("/component/comp1/geom/geom1/feature/mir1/@input/selection[geom1]")) m(s("set")) va() sa(s("del3"))</actions>
      <actions T="0">t(s("/component/comp1/geom/geom1")) m(s("runPre")) s("fin")</actions>
      <actions T="0">t(s("/component/comp1/geom/geom1/feature/mir1")) m(s("set")) s("selresult") b(true)</actions>
      <actions T="0">t(s("/component/comp1/geom/geom1/feature/mir1")) m(s("set")) s("selresult") b(false)</actions>
      <actions T="0">t(s("/component/comp1/geom/geom1/feature")) m(s("create")) s("del5") s("Delete")</actions>
      <actions T="0">t(s("/component/comp1/geom/geom1/feature/del5/@input/selection[geom1]")) m(s("init"))</actions>
      <actions T="0">t(s("/component/comp1/geom/geom1/feature")) m(s("remove")) s("mir1")</actions>
      <actions T="0">t(s("/component/comp1/geom/geom1/feature")) m(s("remove")) s("del5")</actions>
      <actions T="0">t(s("/component/comp1/geom/geom1")) m(s("runPre")) s("fin")</actions>
      <actions T="0">t(s("/component/comp1/geom/geom1")) m(s("run"))</actions>
      <actions T="0">t(s("/component/comp1/physics/spf")) m(s("create")) s("pfc1") s("PeriodicFlowCondition") i(2)</actions>
      <actions T="0">t(s("/component/comp1/physics/spf")) m(s("create")) s("pfc2") s("PeriodicFlowCondition") i(2)</actions>
      <actions T="0">t(s("/component/comp1/physics/spf/feature")) m(s("remove")) s("pfc2")</actions>
      <actions T="0">t(s("/component/comp1/physics/spf/feature/pfc1")) m(s("set")) s("manualDestinationSelection") b(true)</actions>
      <actions T="0">t(s("/component/comp1/physics/spf/feature/pfc1/selection[geom1]")) m(s("set")) va() ia(1)</actions>
      <actions T="0">t(s("/component/comp1/physics/spf/feature/pfc1/selection[geom1]")) m(s("set")) va() ia(1,2)</actions>
      <actions T="0">t(s("/component/comp1/physics/spf/feature/pfc1/@list/@destinationDomains/selection[geom1]")) m(s("all"))</actions>
      <actions T="0">t(s("/sol/sol1")) m(s("study")) s("std2")</actions>
      <actions T="0">t(s("/sol/sol1/feature")) m(s("remove")) s("st1")</actions>
      <actions T="0">t(s("/sol/sol1/feature")) m(s("remove")) s("v1")</actions>
      <actions T="0">t(s("/sol/sol1/feature")) m(s("remove")) s("s1")</actions>
      <actions T="0">t(s("/sol/sol1")) m(s("attach")) s("std2")</actions>
      <actions T="0">t(s("/component/comp1/physics/spf/feature/pfc1/selection[geom1]")) m(s("set")) va() ia(2)</actions>
      <actions T="0">t(s("/component/comp1/physics/spf/feature/pfc1/selection[geom1]")) m(s("set")) va() ia(1,2)</actions>
      <actions T="0">t(s("/component/comp1/physics/spf/feature/pfc1")) m(s("set")) s("PeriodicFlowConditionUserInput") s("MassFlow")</actions>
      <actions T="0">t(s("/component/comp1/physics/spf/feature/pfc1")) m(s("set")) s("PeriodicFlowConditionUserInput") s("PressureDifference")</actions>
      <actions T="0">t(s("/sol/sol1")) m(s("study")) s("std2")</actions>
      <actions T="0">t(s("/sol/sol1")) m(s("attach")) s("std2")</actions>
      <actions T="0">t(s("/component/comp1/physics/spf/feature")) m(s("remove")) s("pfc1")</actions>
      <actions T="0">t(s("/component/comp1/physics/spf")) m(s("create")) s("pfc1") s("PeriodicFlowCondition") i(2)</actions>
      <actions T="0">t(s("/component/comp1/physics/spf/feature/pfc1/selection[geom1]")) m(s("set")) va() ia(1)</actions>
      <actions T="0">t(s("/component/comp1/physics/spf/feature/pfc1/selection[geom1]")) m(s("set")) va() ia(1,2)</actions>
      <actions T="0">t(s("/component/comp1/mesh/mesh1/statistics/selection[geom1]")) m(s("geom")) i(3)</actions>
      <actions T="0">t(s("/component/comp1/mesh/mesh1/statistics/selection[geom1]")) m(s("set")) va() ia(1)</actions>
      <actions T="0">t(s("/component/comp1/mesh/mesh1/statistics/selection[geom1]")) m(s("geom")) i(3)</actions>
      <actions T="0">t(s("/component/comp1/mesh/mesh1/statistics/selection[geom1]")) m(s("set")) va() ia(1)</actions>
      <actions T="0">t(s("/sol/sol1")) m(s("study")) s("std2")</actions>
      <actions T="0">t(s("/sol/sol1")) m(s("create")) s("st1") s("StudyStep")</actions>
      <actions T="0">t(s("/sol/sol1/feature/st1")) m(s("set")) s("study") s("std2")</actions>
      <actions T="0">t(s("/sol/sol1/feature/st1")) m(s("set")) s("studystep") s("stat")</actions>
      <actions T="0">t(s("/sol/sol1")) m(s("create")) s("v1") s("Variables")</actions>
      <actions T="0">t(s("/sol/sol1/feature/v1/feature/comp1_spatial_disp")) m(s("set")) s("scalemethod") s("manual")</actions>
      <actions T="0">t(s("/sol/sol1/feature/v1/feature/comp1_spatial_disp")) m(s("set")) s("scaleval") s("4.745756058047217E-6")</actions>
      <actions T="0">t(s("/sol/sol1/feature/v1")) m(s("set")) s("control") s("stat")</actions>
      <actions T="0">t(s("/sol/sol1")) m(s("create")) s("s1") s("Stationary")</actions>
      <actions T="0">t(s("/sol/sol1/feature/s1/feature/aDef")) m(s("set")) s("cachepattern") b(true)</actions>
      <actions T="0">t(s("/sol/sol1/feature/s1")) m(s("create")) s("seDef") s("Segregated")</actions>
      <actions T="0">t(s("/sol/sol1/feature/s1")) m(s("create")) s("se1") s("Segregated")</actions>
      <actions T="0">t(s("/sol/sol1/feature/s1/feature/se1/feature")) m(s("remove")) s("ssDef")</actions>
      <actions T="0">t(s("/sol/sol1/feature/s1/feature/se1")) m(s("create")) s("ss1") s("SegregatedStep")</actions>
      <actions T="0">t(s("/sol/sol1/feature/s1/feature/se1/feature/ss1")) m(s("set")) s("segvar") sa(s("comp1_u_fluid"),s("comp1_p"),s("comp1_spf_inl1_Pinlfdf"))</actions>
      <actions T="0">t(s("/sol/sol1/feature/s1/feature/se1/feature/ss1")) m(s("set")) s("subdamp") d(0.5)</actions>
      <actions T="0">t(s("/sol/sol1/feature/s1")) m(s("create")) s("d1") s("Direct")</actions>
      <actions T="0">t(s("/sol/sol1/feature/s1/feature/d1")) m(s("set")) s("linsolver") s("pardiso")</actions>
      <actions T="0">t(s("/sol/sol1/feature/s1/feature/d1")) m(s("set")) s("pivotperturb") d(1.0E-13)</actions>
      <actions T="0">t(s("/sol/sol1/feature/s1/feature/d1")) m(s("label")) s("&#x76f4;&#x63a5;&#xff0c;&#x6d41;&#x4f53;&#x6d41;&#x52a8;&#x53d8;&#x91cf; (spf)")</actions>
      <actions T="0">t(s("/sol/sol1/feature/s1/feature/se1/feature/ss1")) m(s("set")) s("linsolver") s("d1")</actions>
      <actions T="0">t(s("/sol/sol1/feature/s1/feature/se1/feature/ss1")) m(s("label")) s("&#x901f;&#x5ea6; u_fluid&#xff0c;&#x538b;&#x529b; p")</actions>
      <actions T="0">t(s("/sol/sol1/feature/s1/feature/se1")) m(s("create")) s("ss2") s("SegregatedStep")</actions>
      <actions T="0">t(s("/sol/sol1/feature/s1/feature/se1/feature/ss2")) m(s("set")) s("segvar") sa(s("comp1_u_solid"))</actions>
      <actions T="0">t(s("/sol/sol1/feature/s1/feature/se1/feature/ss2")) m(s("set")) s("subdtech") s("const")</actions>
      <actions T="0">t(s("/sol/sol1/feature/s1/feature/se1/feature/ss2")) m(s("set")) s("subdamp") d(0.5)</actions>
      <actions T="0">t(s("/sol/sol1/feature/s1")) m(s("create")) s("d2") s("Direct")</actions>
      <actions T="0">t(s("/sol/sol1/feature/s1/feature/d2")) m(s("set")) s("linsolver") s("pardiso")</actions>
      <actions T="0">t(s("/sol/sol1/feature/s1/feature/d2")) m(s("set")) s("pivotperturb") d(1.0E-9)</actions>
      <actions T="0">t(s("/sol/sol1/feature/s1/feature/d2")) m(s("set")) s("nliniterrefine") b(true)</actions>
      <actions T="0">t(s("/sol/sol1/feature/s1/feature/d2")) m(s("label")) s("&#x5efa;&#x8bae;&#x7684;&#x76f4;&#x63a5;&#x6c42;&#x89e3;&#x5668; (solid)")</actions>
      <actions T="0">t(s("/sol/sol1/feature/s1/feature/se1/feature/ss2")) m(s("set")) s("linsolver") s("d2")</actions>
      <actions T="0">t(s("/sol/sol1/feature/s1/feature/se1/feature/ss2")) m(s("label")) s("&#x4f4d;&#x79fb;&#x573a;")</actions>
      <actions T="0">t(s("/sol/sol1/feature/s1/feature/se1")) m(s("create")) s("ss3") s("SegregatedStep")</actions>
      <actions T="0">t(s("/sol/sol1/feature/s1/feature/se1/feature/ss3")) m(s("set")) s("segvar") sa(s("comp1_spatial_disp"))</actions>
      <actions T="0">t(s("/sol/sol1/feature/s1/feature/se1/feature/ss3")) m(s("set")) s("subdamp") d(0.5)</actions>
      <actions T="0">t(s("/sol/sol1/feature/s1/feature/se1/feature/ss3")) m(s("set")) s("subiter") i(1)</actions>
      <actions T="0">t(s("/sol/sol1/feature/s1/feature/se1/feature/ss3")) m(s("set")) s("subtermconst") s("iter")</actions>
      <actions T="0">t(s("/sol/sol1/feature/s1/feature/se1/feature/ss3")) m(s("set")) s("subntolfact") d(0.1)</actions>
      <actions T="0">t(s("/sol/sol1/feature/s1")) m(s("create")) s("d3") s("Direct")</actions>
      <actions T="0">t(s("/sol/sol1/feature/s1/feature/d3")) m(s("set")) s("linsolver") s("pardiso")</actions>
      <actions T="0">t(s("/sol/sol1/feature/s1/feature/d3")) m(s("set")) s("pivotperturb") d(1.0E-13)</actions>
      <actions T="0">t(s("/sol/sol1/feature/s1/feature/d3")) m(s("label")) s("&#x76f4;&#x63a5;&#xff0c;&#x7a7a;&#x95f4;&#x7f51;&#x683c;&#x4f4d;&#x79fb; (spf)")</actions>
      <actions T="0">t(s("/sol/sol1/feature/s1/feature/se1/feature/ss3")) m(s("set")) s("linsolver") s("d3")</actions>
      <actions T="0">t(s("/sol/sol1/feature/s1/feature/se1/feature/ss3")) m(s("label")) s("&#x7a7a;&#x95f4;&#x7f51;&#x683c;&#x4f4d;&#x79fb;")</actions>
      <actions T="0">t(s("/sol/sol1/feature/s1/feature/se1")) m(s("set")) s("segstabacc") s("segcflcmp")</actions>
      <actions T="0">t(s("/sol/sol1/feature/s1/feature/se1")) m(s("set")) s("subinitcfl") d(5.0)</actions>
      <actions T="0">t(s("/sol/sol1/feature/s1/feature/se1")) m(s("set")) s("submincfl") d(10000.0)</actions>
      <actions T="0">t(s("/sol/sol1/feature/s1/feature/se1")) m(s("set")) s("subkppid") d(0.65)</actions>
      <actions T="0">t(s("/sol/sol1/feature/s1/feature/se1")) m(s("set")) s("subkdpid") d(0.15)</actions>
      <actions T="0">t(s("/sol/sol1/feature/s1/feature/se1")) m(s("set")) s("subkipid") d(0.15)</actions>
      <actions T="0">t(s("/sol/sol1/feature/s1/feature/se1")) m(s("set")) s("subcfltol") d(0.1)</actions>
      <actions T="0">t(s("/sol/sol1/feature/s1/feature/se1")) m(s("set")) s("segcflaa") b(true)</actions>
      <actions T="0">t(s("/sol/sol1/feature/s1/feature/se1")) m(s("set")) s("segcflaacfl") i(9000)</actions>
      <actions T="0">t(s("/sol/sol1/feature/s1/feature/se1")) m(s("set")) s("segcflaafact") i(1)</actions>
      <actions T="0">t(s("/sol/sol1/feature/s1/feature/se1")) m(s("set")) s("maxsegiter") i(200)</actions>
      <actions T="0">t(s("/sol/sol1/feature/s1")) m(s("create")) s("i1") s("Iterative")</actions>
      <actions T="0">t(s("/sol/sol1/feature/s1/feature/i1")) m(s("set")) s("linsolver") s("gmres")</actions>
      <actions T="0">t(s("/sol/sol1/feature/s1/feature/i1")) m(s("set")) s("prefuntype") s("left")</actions>
      <actions T="0">t(s("/sol/sol1/feature/s1/feature/i1")) m(s("set")) s("itrestart") i(50)</actions>
      <actions T="0">t(s("/sol/sol1/feature/s1/feature/i1")) m(s("set")) s("rhob") i(20)</actions>
      <actions T="0">t(s("/sol/sol1/feature/s1/feature/i1")) m(s("set")) s("maxlinit") i(1000)</actions>
      <actions T="0">t(s("/sol/sol1/feature/s1/feature/i1")) m(s("set")) s("nlinnormuse") s("on")</actions>
      <actions T="0">t(s("/sol/sol1/feature/s1/feature/i1")) m(s("label")) s("AMG&#xff0c;&#x6d41;&#x4f53;&#x6d41;&#x52a8;&#x53d8;&#x91cf; (spf)")</actions>
      <actions T="0">t(s("/sol/sol1/feature/s1/feature/i1")) m(s("create")) s("mg1") s("Multigrid")</actions>
      <actions T="0">t(s("/sol/sol1/feature/s1/feature/i1/feature/mg1")) m(s("set")) s("prefun") s("saamg")</actions>
      <actions T="0">t(s("/sol/sol1/feature/s1/feature/i1/feature/mg1")) m(s("set")) s("mgcycle") s("v")</actions>
      <actions T="0">t(s("/sol/sol1/feature/s1/feature/i1/feature/mg1")) m(s("set")) s("maxcoarsedof") i(80000)</actions>
      <actions T="0">t(s("/sol/sol1/feature/s1/feature/i1/feature/mg1")) m(s("set")) s("strconn") d(0.02)</actions>
      <actions T="0">t(s("/sol/sol1/feature/s1/feature/i1/feature/mg1")) m(s("set")) s("nullspace") s("constant")</actions>
      <actions T="0">t(s("/sol/sol1/feature/s1/feature/i1/feature/mg1")) m(s("set")) s("usesmooth") b(false)</actions>
      <actions T="0">t(s("/sol/sol1/feature/s1/feature/i1/feature/mg1")) m(s("set")) s("saamgcompwise") b(true)</actions>
      <actions T="0">t(s("/sol/sol1/feature/s1/feature/i1/feature/mg1")) m(s("set")) s("loweramg") b(true)</actions>
      <actions T="0">t(s("/sol/sol1/feature/s1/feature/i1/feature/mg1")) m(s("set")) s("compactaggregation") b(false)</actions>
      <actions T="0">t(s("/sol/sol1/feature/s1/feature/i1/feature/mg1/feature/pr")) m(s("create")) s("sc1") s("SCGS")</actions>
      <actions T="0">t(s("/sol/sol1/feature/s1/feature/i1/feature/mg1/feature/pr/feature/sc1")) m(s("set")) s("linesweeptype") s("ssor")</actions>
      <actions T="0">t(s("/sol/sol1/feature/s1/feature/i1/feature/mg1/feature/pr/feature/sc1")) m(s("set")) s("iter") i(0)</actions>
      <actions T="0">t(s("/sol/sol1/feature/s1/feature/i1/feature/mg1/feature/pr/feature/sc1")) m(s("set")) s("scgsrelax") d(0.7)</actions>
      <actions T="0">t(s("/sol/sol1/feature/s1/feature/i1/feature/mg1/feature/pr/feature/sc1")) m(s("set")) s("scgsmethod") s("lines")</actions>
      <actions T="0">t(s("/sol/sol1/feature/s1/feature/i1/feature/mg1/feature/pr/feature/sc1")) m(s("set")) s("scgsvertexrelax") d(0.7)</actions>
      <actions T="0">t(s("/sol/sol1/feature/s1/feature/i1/feature/mg1/feature/pr/feature/sc1")) m(s("set")) s("relax") d(0.5)</actions>
      <actions T="0">t(s("/sol/sol1/feature/s1/feature/i1/feature/mg1/feature/pr/feature/sc1")) m(s("set")) s("scgssolv") s("stored")</actions>
      <actions T="0">t(s("/sol/sol1/feature/s1/feature/i1/feature/mg1/feature/pr/feature/sc1")) m(s("set")) s("approxscgs") b(true)</actions>
      <actions T="0">t(s("/sol/sol1/feature/s1/feature/i1/feature/mg1/feature/pr/feature/sc1")) m(s("set")) s("scgsdirectmaxsize") i(1000)</actions>
      <actions T="0">t(s("/sol/sol1/feature/s1/feature/i1/feature/mg1/feature/po")) m(s("create")) s("sc1") s("SCGS")</actions>
      <actions T="0">t(s("/sol/sol1/feature/s1/feature/i1/feature/mg1/feature/po/feature/sc1")) m(s("set")) s("linesweeptype") s("ssor")</actions>
      <actions T="0">t(s("/sol/sol1/feature/s1/feature/i1/feature/mg1/feature/po/feature/sc1")) m(s("set")) s("iter") i(1)</actions>
      <actions T="0">t(s("/sol/sol1/feature/s1/feature/i1/feature/mg1/feature/po/feature/sc1")) m(s("set")) s("scgsrelax") d(0.7)</actions>
      <actions T="0">t(s("/sol/sol1/feature/s1/feature/i1/feature/mg1/feature/po/feature/sc1")) m(s("set")) s("scgsmethod") s("lines")</actions>
      <actions T="0">t(s("/sol/sol1/feature/s1/feature/i1/feature/mg1/feature/po/feature/sc1")) m(s("set")) s("scgsvertexrelax") d(0.7)</actions>
      <actions T="0">t(s("/sol/sol1/feature/s1/feature/i1/feature/mg1/feature/po/feature/sc1")) m(s("set")) s("relax") d(0.5)</actions>
      <actions T="0">t(s("/sol/sol1/feature/s1/feature/i1/feature/mg1/feature/po/feature/sc1")) m(s("set")) s("scgssolv") s("stored")</actions>
      <actions T="0">t(s("/sol/sol1/feature/s1/feature/i1/feature/mg1/feature/po/feature/sc1")) m(s("set")) s("approxscgs") b(true)</actions>
      <actions T="0">t(s("/sol/sol1/feature/s1/feature/i1/feature/mg1/feature/po/feature/sc1")) m(s("set")) s("scgsdirectmaxsize") i(1000)</actions>
      <actions T="0">t(s("/sol/sol1/feature/s1/feature/i1/feature/mg1/feature/cs")) m(s("create")) s("d1") s("Direct")</actions>
      <actions T="0">t(s("/sol/sol1/feature/s1/feature/i1/feature/mg1/feature/cs/feature/d1")) m(s("set")) s("linsolver") s("pardiso")</actions>
      <actions T="0">t(s("/sol/sol1/feature/s1/feature/i1/feature/mg1/feature/cs/feature/d1")) m(s("set")) s("pivotperturb") d(1.0E-13)</actions>
      <actions T="0">t(s("/sol/sol1/feature/s1")) m(s("create")) s("i2") s("Iterative")</actions>
      <actions T="0">t(s("/sol/sol1/feature/s1/feature/i2")) m(s("set")) s("linsolver") s("gmres")</actions>
      <actions T="0">t(s("/sol/sol1/feature/s1/feature/i2")) m(s("set")) s("prefuntype") s("right")</actions>
      <actions T="0">t(s("/sol/sol1/feature/s1/feature/i2")) m(s("set")) s("rhob") d(40.0)</actions>
      <actions T="0">t(s("/sol/sol1/feature/s1/feature/i2")) m(s("set")) s("nlinnormuse") b(true)</actions>
      <actions T="0">t(s("/sol/sol1/feature/s1/feature/i2")) m(s("label")) s("&#x5efa;&#x8bae;&#x7684;&#x8fed;&#x4ee3;&#x6c42;&#x89e3;&#x5668; (solid)")</actions>
      <actions T="0">t(s("/sol/sol1/feature/s1/feature/i2")) m(s("create")) s("mg1") s("Multigrid")</actions>
      <actions T="0">t(s("/sol/sol1/feature/s1/feature/i2/feature/mg1")) m(s("set")) s("prefun") s("gmg")</actions>
      <actions T="0">t(s("/sol/sol1/feature/s1/feature/i2/feature/mg1/feature/pr")) m(s("create")) s("so1") s("SOR")</actions>
      <actions T="0">t(s("/sol/sol1/feature/s1/feature/i2/feature/mg1/feature/pr/feature/so1")) m(s("set")) s("iter") i(1)</actions>
      <actions T="0">t(s("/sol/sol1/feature/s1/feature/i2/feature/mg1/feature/po")) m(s("create")) s("so1") s("SOR")</actions>
      <actions T="0">t(s("/sol/sol1/feature/s1/feature/i2/feature/mg1/feature/po/feature/so1")) m(s("set")) s("iter") i(1)</actions>
      <actions T="0">t(s("/sol/sol1/feature/s1/feature/i2/feature/mg1/feature/cs")) m(s("create")) s("mg1") s("Multigrid")</actions>
      <actions T="0">t(s("/sol/sol1/feature/s1/feature/i2/feature/mg1/feature/cs/feature/mg1")) m(s("set")) s("prefun") s("saamg")</actions>
      <actions T="0">t(s("/sol/sol1/feature/s1/feature/i2/feature/mg1/feature/cs/feature/mg1")) m(s("set")) s("usesmooth") b(false)</actions>
      <actions T="0">t(s("/sol/sol1/feature/s1/feature/i2/feature/mg1/feature/cs/feature/mg1")) m(s("set")) s("iter") i(2)</actions>
      <actions T="0">t(s("/sol/sol1/feature/s1/feature/i2/feature/mg1/feature/cs/feature/mg1")) m(s("set")) s("mglevels") i(2)</actions>
      <actions T="0">t(s("/sol/sol1/feature/s1/feature/i2/feature/mg1/feature/cs/feature/mg1")) m(s("set")) s("maxcoarsedof") i(10000)</actions>
      <actions T="0">t(s("/sol/sol1/feature/s1/feature")) m(s("remove")) s("fcDef")</actions>
      <actions T="0">t(s("/sol/sol1/feature/s1/feature")) m(s("remove")) s("seDef")</actions>
      <actions T="0">t(s("/sol/sol1")) m(s("attach")) s("std2")</actions>
      <actions T="0">t(s("/component/comp1/physics/spf/feature/inl1")) m(s("set")) s("p0avfdf") s("200000/4")</actions>
      <actions T="0">t(s("/component/comp1/physics/spf/feature/out1")) m(s("set")) s("p0") s("199667/4")</actions>
      <actions T="0">t(s("/component/comp1/mesh/mesh1/statistics/selection[geom1]")) m(s("geom")) i(3)</actions>
      <actions T="0">t(s("/component/comp1/mesh/mesh1/statistics/selection[geom1]")) m(s("set")) va() ia(1)</actions>
      <actions T="0">t(s("/component/comp1/mesh/mesh1/statistics/selection[geom1]")) m(s("geom")) i(3)</actions>
      <actions T="0">t(s("/component/comp1/mesh/mesh1/statistics/selection[geom1]")) m(s("set")) va() ia(1)</actions>
      <actions T="0">t(s("/sol/sol1")) m(s("study")) s("std2")</actions>
      <actions T="0">t(s("/sol/sol1/feature")) m(s("remove")) s("s1")</actions>
      <actions T="0">t(s("/sol/sol1/feature")) m(s("remove")) s("v1")</actions>
      <actions T="0">t(s("/sol/sol1/feature")) m(s("remove")) s("st1")</actions>
      <actions T="0">t(s("/sol/sol1")) m(s("create")) s("st1") s("StudyStep")</actions>
      <actions T="0">t(s("/sol/sol1/feature/st1")) m(s("set")) s("study") s("std2")</actions>
      <actions T="0">t(s("/sol/sol1/feature/st1")) m(s("set")) s("studystep") s("stat")</actions>
      <actions T="0">t(s("/sol/sol1")) m(s("create")) s("v1") s("Variables")</actions>
      <actions T="0">t(s("/sol/sol1/feature/v1/feature/comp1_spatial_disp")) m(s("set")) s("scalemethod") s("manual")</actions>
      <actions T="0">t(s("/sol/sol1/feature/v1/feature/comp1_spatial_disp")) m(s("set")) s("scaleval") s("4.745756058047217E-6")</actions>
      <actions T="0">t(s("/sol/sol1/feature/v1")) m(s("set")) s("control") s("stat")</actions>
      <actions T="0">t(s("/sol/sol1")) m(s("create")) s("s1") s("Stationary")</actions>
      <actions T="0">t(s("/sol/sol1/feature/s1/feature/aDef")) m(s("set")) s("cachepattern") b(true)</actions>
      <actions T="0">t(s("/sol/sol1/feature/s1")) m(s("create")) s("seDef") s("Segregated")</actions>
      <actions T="0">t(s("/sol/sol1/feature/s1")) m(s("create")) s("se1") s("Segregated")</actions>
      <actions T="0">t(s("/sol/sol1/feature/s1/feature/se1/feature")) m(s("remove")) s("ssDef")</actions>
      <actions T="0">t(s("/sol/sol1/feature/s1/feature/se1")) m(s("create")) s("ss1") s("SegregatedStep")</actions>
      <actions T="0">t(s("/sol/sol1/feature/s1/feature/se1/feature/ss1")) m(s("set")) s("segvar") sa(s("comp1_u_fluid"),s("comp1_p"),s("comp1_spf_inl1_Pinlfdf"))</actions>
      <actions T="0">t(s("/sol/sol1/feature/s1/feature/se1/feature/ss1")) m(s("set")) s("subdamp") d(0.5)</actions>
      <actions T="0">t(s("/sol/sol1/feature/s1")) m(s("create")) s("d1") s("Direct")</actions>
      <actions T="0">t(s("/sol/sol1/feature/s1/feature/d1")) m(s("set")) s("linsolver") s("pardiso")</actions>
      <actions T="0">t(s("/sol/sol1/feature/s1/feature/d1")) m(s("set")) s("pivotperturb") d(1.0E-13)</actions>
      <actions T="0">t(s("/sol/sol1/feature/s1/feature/d1")) m(s("label")) s("&#x76f4;&#x63a5;&#xff0c;&#x6d41;&#x4f53;&#x6d41;&#x52a8;&#x53d8;&#x91cf; (spf)")</actions>
      <actions T="0">t(s("/sol/sol1/feature/s1/feature/se1/feature/ss1")) m(s("set")) s("linsolver") s("d1")</actions>
      <actions T="0">t(s("/sol/sol1/feature/s1/feature/se1/feature/ss1")) m(s("label")) s("&#x901f;&#x5ea6; u_fluid&#xff0c;&#x538b;&#x529b; p")</actions>
      <actions T="0">t(s("/sol/sol1/feature/s1/feature/se1")) m(s("create")) s("ss2") s("SegregatedStep")</actions>
      <actions T="0">t(s("/sol/sol1/feature/s1/feature/se1/feature/ss2")) m(s("set")) s("segvar") sa(s("comp1_u_solid"))</actions>
      <actions T="0">t(s("/sol/sol1/feature/s1/feature/se1/feature/ss2")) m(s("set")) s("subdtech") s("const")</actions>
      <actions T="0">t(s("/sol/sol1/feature/s1/feature/se1/feature/ss2")) m(s("set")) s("subdamp") d(0.5)</actions>
      <actions T="0">t(s("/sol/sol1/feature/s1")) m(s("create")) s("d2") s("Direct")</actions>
      <actions T="0">t(s("/sol/sol1/feature/s1/feature/d2")) m(s("set")) s("linsolver") s("pardiso")</actions>
      <actions T="0">t(s("/sol/sol1/feature/s1/feature/d2")) m(s("set")) s("pivotperturb") d(1.0E-9)</actions>
      <actions T="0">t(s("/sol/sol1/feature/s1/feature/d2")) m(s("set")) s("nliniterrefine") b(true)</actions>
      <actions T="0">t(s("/sol/sol1/feature/s1/feature/d2")) m(s("label")) s("&#x5efa;&#x8bae;&#x7684;&#x76f4;&#x63a5;&#x6c42;&#x89e3;&#x5668; (solid)")</actions>
      <actions T="0">t(s("/sol/sol1/feature/s1/feature/se1/feature/ss2")) m(s("set")) s("linsolver") s("d2")</actions>
      <actions T="0">t(s("/sol/sol1/feature/s1/feature/se1/feature/ss2")) m(s("label")) s("&#x4f4d;&#x79fb;&#x573a;")</actions>
      <actions T="0">t(s("/sol/sol1/feature/s1/feature/se1")) m(s("create")) s("ss3") s("SegregatedStep")</actions>
      <actions T="0">t(s("/sol/sol1/feature/s1/feature/se1/feature/ss3")) m(s("set")) s("segvar") sa(s("comp1_spatial_disp"))</actions>
      <actions T="0">t(s("/sol/sol1/feature/s1/feature/se1/feature/ss3")) m(s("set")) s("subdamp") d(0.5)</actions>
      <actions T="0">t(s("/sol/sol1/feature/s1/feature/se1/feature/ss3")) m(s("set")) s("subiter") i(1)</actions>
      <actions T="0">t(s("/sol/sol1/feature/s1/feature/se1/feature/ss3")) m(s("set")) s("subtermconst") s("iter")</actions>
      <actions T="0">t(s("/sol/sol1/feature/s1/feature/se1/feature/ss3")) m(s("set")) s("subntolfact") d(0.1)</actions>
      <actions T="0">t(s("/sol/sol1/feature/s1")) m(s("create")) s("d3") s("Direct")</actions>
      <actions T="0">t(s("/sol/sol1/feature/s1/feature/d3")) m(s("set")) s("linsolver") s("pardiso")</actions>
      <actions T="0">t(s("/sol/sol1/feature/s1/feature/d3")) m(s("set")) s("pivotperturb") d(1.0E-13)</actions>
      <actions T="0">t(s("/sol/sol1/feature/s1/feature/d3")) m(s("label")) s("&#x76f4;&#x63a5;&#xff0c;&#x7a7a;&#x95f4;&#x7f51;&#x683c;&#x4f4d;&#x79fb; (spf)")</actions>
      <actions T="0">t(s("/sol/sol1/feature/s1/feature/se1/feature/ss3")) m(s("set")) s("linsolver") s("d3")</actions>
      <actions T="0">t(s("/sol/sol1/feature/s1/feature/se1/feature/ss3")) m(s("label")) s("&#x7a7a;&#x95f4;&#x7f51;&#x683c;&#x4f4d;&#x79fb;")</actions>
      <actions T="0">t(s("/sol/sol1/feature/s1/feature/se1")) m(s("set")) s("segstabacc") s("segcflcmp")</actions>
      <actions T="0">t(s("/sol/sol1/feature/s1/feature/se1")) m(s("set")) s("subinitcfl") d(5.0)</actions>
      <actions T="0">t(s("/sol/sol1/feature/s1/feature/se1")) m(s("set")) s("submincfl") d(10000.0)</actions>
      <actions T="0">t(s("/sol/sol1/feature/s1/feature/se1")) m(s("set")) s("subkppid") d(0.65)</actions>
      <actions T="0">t(s("/sol/sol1/feature/s1/feature/se1")) m(s("set")) s("subkdpid") d(0.15)</actions>
      <actions T="0">t(s("/sol/sol1/feature/s1/feature/se1")) m(s("set")) s("subkipid") d(0.15)</actions>
      <actions T="0">t(s("/sol/sol1/feature/s1/feature/se1")) m(s("set")) s("subcfltol") d(0.1)</actions>
      <actions T="0">t(s("/sol/sol1/feature/s1/feature/se1")) m(s("set")) s("segcflaa") b(true)</actions>
      <actions T="0">t(s("/sol/sol1/feature/s1/feature/se1")) m(s("set")) s("segcflaacfl") i(9000)</actions>
      <actions T="0">t(s("/sol/sol1/feature/s1/feature/se1")) m(s("set")) s("segcflaafact") i(1)</actions>
      <actions T="0">t(s("/sol/sol1/feature/s1/feature/se1")) m(s("set")) s("maxsegiter") i(200)</actions>
      <actions T="0">t(s("/sol/sol1/feature/s1")) m(s("create")) s("i1") s("Iterative")</actions>
      <actions T="0">t(s("/sol/sol1/feature/s1/feature/i1")) m(s("set")) s("linsolver") s("gmres")</actions>
      <actions T="0">t(s("/sol/sol1/feature/s1/feature/i1")) m(s("set")) s("prefuntype") s("left")</actions>
      <actions T="0">t(s("/sol/sol1/feature/s1/feature/i1")) m(s("set")) s("itrestart") i(50)</actions>
      <actions T="0">t(s("/sol/sol1/feature/s1/feature/i1")) m(s("set")) s("rhob") i(20)</actions>
      <actions T="0">t(s("/sol/sol1/feature/s1/feature/i1")) m(s("set")) s("maxlinit") i(1000)</actions>
      <actions T="0">t(s("/sol/sol1/feature/s1/feature/i1")) m(s("set")) s("nlinnormuse") s("on")</actions>
      <actions T="0">t(s("/sol/sol1/feature/s1/feature/i1")) m(s("label")) s("AMG&#xff0c;&#x6d41;&#x4f53;&#x6d41;&#x52a8;&#x53d8;&#x91cf; (spf)")</actions>
      <actions T="0">t(s("/sol/sol1/feature/s1/feature/i1")) m(s("create")) s("mg1") s("Multigrid")</actions>
      <actions T="0">t(s("/sol/sol1/feature/s1/feature/i1/feature/mg1")) m(s("set")) s("prefun") s("saamg")</actions>
      <actions T="0">t(s("/sol/sol1/feature/s1/feature/i1/feature/mg1")) m(s("set")) s("mgcycle") s("v")</actions>
      <actions T="0">t(s("/sol/sol1/feature/s1/feature/i1/feature/mg1")) m(s("set")) s("maxcoarsedof") i(80000)</actions>
      <actions T="0">t(s("/sol/sol1/feature/s1/feature/i1/feature/mg1")) m(s("set")) s("strconn") d(0.02)</actions>
      <actions T="0">t(s("/sol/sol1/feature/s1/feature/i1/feature/mg1")) m(s("set")) s("nullspace") s("constant")</actions>
      <actions T="0">t(s("/sol/sol1/feature/s1/feature/i1/feature/mg1")) m(s("set")) s("usesmooth") b(false)</actions>
      <actions T="0">t(s("/sol/sol1/feature/s1/feature/i1/feature/mg1")) m(s("set")) s("saamgcompwise") b(true)</actions>
      <actions T="0">t(s("/sol/sol1/feature/s1/feature/i1/feature/mg1")) m(s("set")) s("loweramg") b(true)</actions>
      <actions T="0">t(s("/sol/sol1/feature/s1/feature/i1/feature/mg1")) m(s("set")) s("compactaggregation") b(false)</actions>
      <actions T="0">t(s("/sol/sol1/feature/s1/feature/i1/feature/mg1/feature/pr")) m(s("create")) s("sc1") s("SCGS")</actions>
      <actions T="0">t(s("/sol/sol1/feature/s1/feature/i1/feature/mg1/feature/pr/feature/sc1")) m(s("set")) s("linesweeptype") s("ssor")</actions>
      <actions T="0">t(s("/sol/sol1/feature/s1/feature/i1/feature/mg1/feature/pr/feature/sc1")) m(s("set")) s("iter") i(0)</actions>
      <actions T="0">t(s("/sol/sol1/feature/s1/feature/i1/feature/mg1/feature/pr/feature/sc1")) m(s("set")) s("scgsrelax") d(0.7)</actions>
      <actions T="0">t(s("/sol/sol1/feature/s1/feature/i1/feature/mg1/feature/pr/feature/sc1")) m(s("set")) s("scgsmethod") s("lines")</actions>
      <actions T="0">t(s("/sol/sol1/feature/s1/feature/i1/feature/mg1/feature/pr/feature/sc1")) m(s("set")) s("scgsvertexrelax") d(0.7)</actions>
      <actions T="0">t(s("/sol/sol1/feature/s1/feature/i1/feature/mg1/feature/pr/feature/sc1")) m(s("set")) s("relax") d(0.5)</actions>
      <actions T="0">t(s("/sol/sol1/feature/s1/feature/i1/feature/mg1/feature/pr/feature/sc1")) m(s("set")) s("scgssolv") s("stored")</actions>
      <actions T="0">t(s("/sol/sol1/feature/s1/feature/i1/feature/mg1/feature/pr/feature/sc1")) m(s("set")) s("approxscgs") b(true)</actions>
      <actions T="0">t(s("/sol/sol1/feature/s1/feature/i1/feature/mg1/feature/pr/feature/sc1")) m(s("set")) s("scgsdirectmaxsize") i(1000)</actions>
      <actions T="0">t(s("/sol/sol1/feature/s1/feature/i1/feature/mg1/feature/po")) m(s("create")) s("sc1") s("SCGS")</actions>
      <actions T="0">t(s("/sol/sol1/feature/s1/feature/i1/feature/mg1/feature/po/feature/sc1")) m(s("set")) s("linesweeptype") s("ssor")</actions>
      <actions T="0">t(s("/sol/sol1/feature/s1/feature/i1/feature/mg1/feature/po/feature/sc1")) m(s("set")) s("iter") i(1)</actions>
      <actions T="0">t(s("/sol/sol1/feature/s1/feature/i1/feature/mg1/feature/po/feature/sc1")) m(s("set")) s("scgsrelax") d(0.7)</actions>
      <actions T="0">t(s("/sol/sol1/feature/s1/feature/i1/feature/mg1/feature/po/feature/sc1")) m(s("set")) s("scgsmethod") s("lines")</actions>
      <actions T="0">t(s("/sol/sol1/feature/s1/feature/i1/feature/mg1/feature/po/feature/sc1")) m(s("set")) s("scgsvertexrelax") d(0.7)</actions>
      <actions T="0">t(s("/sol/sol1/feature/s1/feature/i1/feature/mg1/feature/po/feature/sc1")) m(s("set")) s("relax") d(0.5)</actions>
      <actions T="0">t(s("/sol/sol1/feature/s1/feature/i1/feature/mg1/feature/po/feature/sc1")) m(s("set")) s("scgssolv") s("stored")</actions>
      <actions T="0">t(s("/sol/sol1/feature/s1/feature/i1/feature/mg1/feature/po/feature/sc1")) m(s("set")) s("approxscgs") b(true)</actions>
      <actions T="0">t(s("/sol/sol1/feature/s1/feature/i1/feature/mg1/feature/po/feature/sc1")) m(s("set")) s("scgsdirectmaxsize") i(1000)</actions>
      <actions T="0">t(s("/sol/sol1/feature/s1/feature/i1/feature/mg1/feature/cs")) m(s("create")) s("d1") s("Direct")</actions>
      <actions T="0">t(s("/sol/sol1/feature/s1/feature/i1/feature/mg1/feature/cs/feature/d1")) m(s("set")) s("linsolver") s("pardiso")</actions>
      <actions T="0">t(s("/sol/sol1/feature/s1/feature/i1/feature/mg1/feature/cs/feature/d1")) m(s("set")) s("pivotperturb") d(1.0E-13)</actions>
      <actions T="0">t(s("/sol/sol1/feature/s1")) m(s("create")) s("i2") s("Iterative")</actions>
      <actions T="0">t(s("/sol/sol1/feature/s1/feature/i2")) m(s("set")) s("linsolver") s("gmres")</actions>
      <actions T="0">t(s("/sol/sol1/feature/s1/feature/i2")) m(s("set")) s("prefuntype") s("right")</actions>
      <actions T="0">t(s("/sol/sol1/feature/s1/feature/i2")) m(s("set")) s("rhob") d(40.0)</actions>
      <actions T="0">t(s("/sol/sol1/feature/s1/feature/i2")) m(s("set")) s("nlinnormuse") b(true)</actions>
      <actions T="0">t(s("/sol/sol1/feature/s1/feature/i2")) m(s("label")) s("&#x5efa;&#x8bae;&#x7684;&#x8fed;&#x4ee3;&#x6c42;&#x89e3;&#x5668; (solid)")</actions>
      <actions T="0">t(s("/sol/sol1/feature/s1/feature/i2")) m(s("create")) s("mg1") s("Multigrid")</actions>
      <actions T="0">t(s("/sol/sol1/feature/s1/feature/i2/feature/mg1")) m(s("set")) s("prefun") s("gmg")</actions>
      <actions T="0">t(s("/sol/sol1/feature/s1/feature/i2/feature/mg1/feature/pr")) m(s("create")) s("so1") s("SOR")</actions>
      <actions T="0">t(s("/sol/sol1/feature/s1/feature/i2/feature/mg1/feature/pr/feature/so1")) m(s("set")) s("iter") i(1)</actions>
      <actions T="0">t(s("/sol/sol1/feature/s1/feature/i2/feature/mg1/feature/po")) m(s("create")) s("so1") s("SOR")</actions>
      <actions T="0">t(s("/sol/sol1/feature/s1/feature/i2/feature/mg1/feature/po/feature/so1")) m(s("set")) s("iter") i(1)</actions>
      <actions T="0">t(s("/sol/sol1/feature/s1/feature/i2/feature/mg1/feature/cs")) m(s("create")) s("mg1") s("Multigrid")</actions>
      <actions T="0">t(s("/sol/sol1/feature/s1/feature/i2/feature/mg1/feature/cs/feature/mg1")) m(s("set")) s("prefun") s("saamg")</actions>
      <actions T="0">t(s("/sol/sol1/feature/s1/feature/i2/feature/mg1/feature/cs/feature/mg1")) m(s("set")) s("usesmooth") b(false)</actions>
      <actions T="0">t(s("/sol/sol1/feature/s1/feature/i2/feature/mg1/feature/cs/feature/mg1")) m(s("set")) s("iter") i(2)</actions>
      <actions T="0">t(s("/sol/sol1/feature/s1/feature/i2/feature/mg1/feature/cs/feature/mg1")) m(s("set")) s("mglevels") i(2)</actions>
      <actions T="0">t(s("/sol/sol1/feature/s1/feature/i2/feature/mg1/feature/cs/feature/mg1")) m(s("set")) s("maxcoarsedof") i(10000)</actions>
      <actions T="0">t(s("/sol/sol1/feature/s1/feature")) m(s("remove")) s("fcDef")</actions>
      <actions T="0">t(s("/sol/sol1/feature/s1/feature")) m(s("remove")) s("seDef")</actions>
      <actions T="0">t(s("/sol/sol1")) m(s("attach")) s("std2")</actions>
      <actions T="0">t(s("/component/comp1/physics/spf")) m(s("create")) s("pfc2") s("PeriodicFlowCondition") i(2)</actions>
      <actions T="0">t(s("/component/comp1/physics/spf/feature")) m(s("remove")) s("pfc2")</actions>
      <actions T="0">t(s("/component/comp1/physics/solid")) m(s("create")) s("pc1") s("PeriodicCondition") i(2)</actions>
      <actions T="0">t(s("/component/comp1/physics/solid/feature/pc1/selection[geom1]")) m(s("set")) va() ia(5)</actions>
      <actions T="0">t(s("/component/comp1/physics/solid/feature/pc1/selection[geom1]")) m(s("set")) va() ia(5,10)</actions>
      <actions T="0">t(s("/component/comp1/mesh/mesh1/statistics/selection[geom1]")) m(s("geom")) i(3)</actions>
      <actions T="0">t(s("/component/comp1/mesh/mesh1/statistics/selection[geom1]")) m(s("set")) va() ia(1)</actions>
      <actions T="0">t(s("/component/comp1/mesh/mesh1/statistics/selection[geom1]")) m(s("geom")) i(3)</actions>
      <actions T="0">t(s("/component/comp1/mesh/mesh1/statistics/selection[geom1]")) m(s("set")) va() ia(1)</actions>
      <actions T="0">t(s("/sol/sol1")) m(s("study")) s("std2")</actions>
      <actions T="0">t(s("/sol/sol1/feature")) m(s("remove")) s("s1")</actions>
      <actions T="0">t(s("/sol/sol1/feature")) m(s("remove")) s("v1")</actions>
      <actions T="0">t(s("/sol/sol1/feature")) m(s("remove")) s("st1")</actions>
      <actions T="0">t(s("/sol/sol1")) m(s("create")) s("st1") s("StudyStep")</actions>
      <actions T="0">t(s("/sol/sol1/feature/st1")) m(s("set")) s("study") s("std2")</actions>
      <actions T="0">t(s("/sol/sol1/feature/st1")) m(s("set")) s("studystep") s("stat")</actions>
      <actions T="0">t(s("/sol/sol1")) m(s("create")) s("v1") s("Variables")</actions>
      <actions T="0">t(s("/sol/sol1/feature/v1/feature/comp1_spatial_disp")) m(s("set")) s("scalemethod") s("manual")</actions>
      <actions T="0">t(s("/sol/sol1/feature/v1/feature/comp1_spatial_disp")) m(s("set")) s("scaleval") s("4.6219304464216355E-6")</actions>
      <actions T="0">t(s("/sol/sol1/feature/v1")) m(s("set")) s("control") s("stat")</actions>
      <actions T="0">t(s("/sol/sol1")) m(s("create")) s("s1") s("Stationary")</actions>
      <actions T="0">t(s("/sol/sol1/feature/s1/feature/aDef")) m(s("set")) s("cachepattern") b(true)</actions>
      <actions T="0">t(s("/sol/sol1/feature/s1")) m(s("create")) s("seDef") s("Segregated")</actions>
      <actions T="0">t(s("/sol/sol1/feature/s1")) m(s("create")) s("se1") s("Segregated")</actions>
      <actions T="0">t(s("/sol/sol1/feature/s1/feature/se1/feature")) m(s("remove")) s("ssDef")</actions>
      <actions T="0">t(s("/sol/sol1/feature/s1/feature/se1")) m(s("create")) s("ss1") s("SegregatedStep")</actions>
      <actions T="0">t(s("/sol/sol1/feature/s1/feature/se1/feature/ss1")) m(s("set")) s("segvar") sa(s("comp1_u_fluid"),s("comp1_p"),s("comp1_spf_inl1_Pinlfdf"))</actions>
      <actions T="0">t(s("/sol/sol1/feature/s1/feature/se1/feature/ss1")) m(s("set")) s("subdamp") d(0.5)</actions>
      <actions T="0">t(s("/sol/sol1/feature/s1")) m(s("create")) s("d1") s("Direct")</actions>
      <actions T="0">t(s("/sol/sol1/feature/s1/feature/d1")) m(s("set")) s("linsolver") s("pardiso")</actions>
      <actions T="0">t(s("/sol/sol1/feature/s1/feature/d1")) m(s("set")) s("pivotperturb") d(1.0E-13)</actions>
      <actions T="0">t(s("/sol/sol1/feature/s1/feature/d1")) m(s("label")) s("&#x76f4;&#x63a5;&#xff0c;&#x6d41;&#x4f53;&#x6d41;&#x52a8;&#x53d8;&#x91cf; (spf)")</actions>
      <actions T="0">t(s("/sol/sol1/feature/s1/feature/se1/feature/ss1")) m(s("set")) s("linsolver") s("d1")</actions>
      <actions T="0">t(s("/sol/sol1/feature/s1/feature/se1/feature/ss1")) m(s("label")) s("&#x901f;&#x5ea6; u_fluid&#xff0c;&#x538b;&#x529b; p")</actions>
      <actions T="0">t(s("/sol/sol1/feature/s1/feature/se1")) m(s("create")) s("ss2") s("SegregatedStep")</actions>
      <actions T="0">t(s("/sol/sol1/feature/s1/feature/se1/feature/ss2")) m(s("set")) s("segvar") sa(s("comp1_u_solid"))</actions>
      <actions T="0">t(s("/sol/sol1/feature/s1/feature/se1/feature/ss2")) m(s("set")) s("subdtech") s("const")</actions>
      <actions T="0">t(s("/sol/sol1/feature/s1/feature/se1/feature/ss2")) m(s("set")) s("subdamp") d(0.5)</actions>
      <actions T="0">t(s("/sol/sol1/feature/s1")) m(s("create")) s("d2") s("Direct")</actions>
      <actions T="0">t(s("/sol/sol1/feature/s1/feature/d2")) m(s("set")) s("linsolver") s("pardiso")</actions>
      <actions T="0">t(s("/sol/sol1/feature/s1/feature/d2")) m(s("set")) s("pivotperturb") d(1.0E-9)</actions>
      <actions T="0">t(s("/sol/sol1/feature/s1/feature/d2")) m(s("set")) s("nliniterrefine") b(true)</actions>
      <actions T="0">t(s("/sol/sol1/feature/s1/feature/d2")) m(s("label")) s("&#x5efa;&#x8bae;&#x7684;&#x76f4;&#x63a5;&#x6c42;&#x89e3;&#x5668; (solid)")</actions>
      <actions T="0">t(s("/sol/sol1/feature/s1/feature/se1/feature/ss2")) m(s("set")) s("linsolver") s("d2")</actions>
      <actions T="0">t(s("/sol/sol1/feature/s1/feature/se1/feature/ss2")) m(s("label")) s("&#x4f4d;&#x79fb;&#x573a;")</actions>
      <actions T="0">t(s("/sol/sol1/feature/s1/feature/se1")) m(s("create")) s("ss3") s("SegregatedStep")</actions>
      <actions T="0">t(s("/sol/sol1/feature/s1/feature/se1/feature/ss3")) m(s("set")) s("segvar") sa(s("comp1_spatial_disp"))</actions>
      <actions T="0">t(s("/sol/sol1/feature/s1/feature/se1/feature/ss3")) m(s("set")) s("subdamp") d(0.5)</actions>
      <actions T="0">t(s("/sol/sol1/feature/s1/feature/se1/feature/ss3")) m(s("set")) s("subiter") i(1)</actions>
      <actions T="0">t(s("/sol/sol1/feature/s1/feature/se1/feature/ss3")) m(s("set")) s("subtermconst") s("iter")</actions>
      <actions T="0">t(s("/sol/sol1/feature/s1/feature/se1/feature/ss3")) m(s("set")) s("subntolfact") d(0.1)</actions>
      <actions T="0">t(s("/sol/sol1/feature/s1")) m(s("create")) s("d3") s("Direct")</actions>
      <actions T="0">t(s("/sol/sol1/feature/s1/feature/d3")) m(s("set")) s("linsolver") s("pardiso")</actions>
      <actions T="0">t(s("/sol/sol1/feature/s1/feature/d3")) m(s("set")) s("pivotperturb") d(1.0E-13)</actions>
      <actions T="0">t(s("/sol/sol1/feature/s1/feature/d3")) m(s("label")) s("&#x76f4;&#x63a5;&#xff0c;&#x7a7a;&#x95f4;&#x7f51;&#x683c;&#x4f4d;&#x79fb; (spf)")</actions>
      <actions T="0">t(s("/sol/sol1/feature/s1/feature/se1/feature/ss3")) m(s("set")) s("linsolver") s("d3")</actions>
      <actions T="0">t(s("/sol/sol1/feature/s1/feature/se1/feature/ss3")) m(s("label")) s("&#x7a7a;&#x95f4;&#x7f51;&#x683c;&#x4f4d;&#x79fb;")</actions>
      <actions T="0">t(s("/sol/sol1/feature/s1/feature/se1")) m(s("set")) s("segstabacc") s("segcflcmp")</actions>
      <actions T="0">t(s("/sol/sol1/feature/s1/feature/se1")) m(s("set")) s("subinitcfl") d(5.0)</actions>
      <actions T="0">t(s("/sol/sol1/feature/s1/feature/se1")) m(s("set")) s("submincfl") d(10000.0)</actions>
      <actions T="0">t(s("/sol/sol1/feature/s1/feature/se1")) m(s("set")) s("subkppid") d(0.65)</actions>
      <actions T="0">t(s("/sol/sol1/feature/s1/feature/se1")) m(s("set")) s("subkdpid") d(0.15)</actions>
      <actions T="0">t(s("/sol/sol1/feature/s1/feature/se1")) m(s("set")) s("subkipid") d(0.15)</actions>
      <actions T="0">t(s("/sol/sol1/feature/s1/feature/se1")) m(s("set")) s("subcfltol") d(0.1)</actions>
      <actions T="0">t(s("/sol/sol1/feature/s1/feature/se1")) m(s("set")) s("segcflaa") b(true)</actions>
      <actions T="0">t(s("/sol/sol1/feature/s1/feature/se1")) m(s("set")) s("segcflaacfl") i(9000)</actions>
      <actions T="0">t(s("/sol/sol1/feature/s1/feature/se1")) m(s("set")) s("segcflaafact") i(1)</actions>
      <actions T="0">t(s("/sol/sol1/feature/s1/feature/se1")) m(s("set")) s("maxsegiter") i(200)</actions>
      <actions T="0">t(s("/sol/sol1/feature/s1")) m(s("create")) s("i1") s("Iterative")</actions>
      <actions T="0">t(s("/sol/sol1/feature/s1/feature/i1")) m(s("set")) s("linsolver") s("gmres")</actions>
      <actions T="0">t(s("/sol/sol1/feature/s1/feature/i1")) m(s("set")) s("prefuntype") s("left")</actions>
      <actions T="0">t(s("/sol/sol1/feature/s1/feature/i1")) m(s("set")) s("itrestart") i(50)</actions>
      <actions T="0">t(s("/sol/sol1/feature/s1/feature/i1")) m(s("set")) s("rhob") i(20)</actions>
      <actions T="0">t(s("/sol/sol1/feature/s1/feature/i1")) m(s("set")) s("maxlinit") i(1000)</actions>
      <actions T="0">t(s("/sol/sol1/feature/s1/feature/i1")) m(s("set")) s("nlinnormuse") s("on")</actions>
      <actions T="0">t(s("/sol/sol1/feature/s1/feature/i1")) m(s("label")) s("AMG&#xff0c;&#x6d41;&#x4f53;&#x6d41;&#x52a8;&#x53d8;&#x91cf; (spf)")</actions>
      <actions T="0">t(s("/sol/sol1/feature/s1/feature/i1")) m(s("create")) s("mg1") s("Multigrid")</actions>
      <actions T="0">t(s("/sol/sol1/feature/s1/feature/i1/feature/mg1")) m(s("set")) s("prefun") s("saamg")</actions>
      <actions T="0">t(s("/sol/sol1/feature/s1/feature/i1/feature/mg1")) m(s("set")) s("mgcycle") s("v")</actions>
      <actions T="0">t(s("/sol/sol1/feature/s1/feature/i1/feature/mg1")) m(s("set")) s("maxcoarsedof") i(80000)</actions>
      <actions T="0">t(s("/sol/sol1/feature/s1/feature/i1/feature/mg1")) m(s("set")) s("strconn") d(0.02)</actions>
      <actions T="0">t(s("/sol/sol1/feature/s1/feature/i1/feature/mg1")) m(s("set")) s("nullspace") s("constant")</actions>
      <actions T="0">t(s("/sol/sol1/feature/s1/feature/i1/feature/mg1")) m(s("set")) s("usesmooth") b(false)</actions>
      <actions T="0">t(s("/sol/sol1/feature/s1/feature/i1/feature/mg1")) m(s("set")) s("saamgcompwise") b(true)</actions>
      <actions T="0">t(s("/sol/sol1/feature/s1/feature/i1/feature/mg1")) m(s("set")) s("loweramg") b(true)</actions>
      <actions T="0">t(s("/sol/sol1/feature/s1/feature/i1/feature/mg1")) m(s("set")) s("compactaggregation") b(false)</actions>
      <actions T="0">t(s("/sol/sol1/feature/s1/feature/i1/feature/mg1/feature/pr")) m(s("create")) s("sc1") s("SCGS")</actions>
      <actions T="0">t(s("/sol/sol1/feature/s1/feature/i1/feature/mg1/feature/pr/feature/sc1")) m(s("set")) s("linesweeptype") s("ssor")</actions>
      <actions T="0">t(s("/sol/sol1/feature/s1/feature/i1/feature/mg1/feature/pr/feature/sc1")) m(s("set")) s("iter") i(0)</actions>
      <actions T="0">t(s("/sol/sol1/feature/s1/feature/i1/feature/mg1/feature/pr/feature/sc1")) m(s("set")) s("scgsrelax") d(0.7)</actions>
      <actions T="0">t(s("/sol/sol1/feature/s1/feature/i1/feature/mg1/feature/pr/feature/sc1")) m(s("set")) s("scgsmethod") s("lines")</actions>
      <actions T="0">t(s("/sol/sol1/feature/s1/feature/i1/feature/mg1/feature/pr/feature/sc1")) m(s("set")) s("scgsvertexrelax") d(0.7)</actions>
      <actions T="0">t(s("/sol/sol1/feature/s1/feature/i1/feature/mg1/feature/pr/feature/sc1")) m(s("set")) s("relax") d(0.5)</actions>
      <actions T="0">t(s("/sol/sol1/feature/s1/feature/i1/feature/mg1/feature/pr/feature/sc1")) m(s("set")) s("scgssolv") s("stored")</actions>
      <actions T="0">t(s("/sol/sol1/feature/s1/feature/i1/feature/mg1/feature/pr/feature/sc1")) m(s("set")) s("approxscgs") b(true)</actions>
      <actions T="0">t(s("/sol/sol1/feature/s1/feature/i1/feature/mg1/feature/pr/feature/sc1")) m(s("set")) s("scgsdirectmaxsize") i(1000)</actions>
      <actions T="0">t(s("/sol/sol1/feature/s1/feature/i1/feature/mg1/feature/po")) m(s("create")) s("sc1") s("SCGS")</actions>
      <actions T="0">t(s("/sol/sol1/feature/s1/feature/i1/feature/mg1/feature/po/feature/sc1")) m(s("set")) s("linesweeptype") s("ssor")</actions>
      <actions T="0">t(s("/sol/sol1/feature/s1/feature/i1/feature/mg1/feature/po/feature/sc1")) m(s("set")) s("iter") i(1)</actions>
      <actions T="0">t(s("/sol/sol1/feature/s1/feature/i1/feature/mg1/feature/po/feature/sc1")) m(s("set")) s("scgsrelax") d(0.7)</actions>
      <actions T="0">t(s("/sol/sol1/feature/s1/feature/i1/feature/mg1/feature/po/feature/sc1")) m(s("set")) s("scgsmethod") s("lines")</actions>
      <actions T="0">t(s("/sol/sol1/feature/s1/feature/i1/feature/mg1/feature/po/feature/sc1")) m(s("set")) s("scgsvertexrelax") d(0.7)</actions>
      <actions T="0">t(s("/sol/sol1/feature/s1/feature/i1/feature/mg1/feature/po/feature/sc1")) m(s("set")) s("relax") d(0.5)</actions>
      <actions T="0">t(s("/sol/sol1/feature/s1/feature/i1/feature/mg1/feature/po/feature/sc1")) m(s("set")) s("scgssolv") s("stored")</actions>
      <actions T="0">t(s("/sol/sol1/feature/s1/feature/i1/feature/mg1/feature/po/feature/sc1")) m(s("set")) s("approxscgs") b(true)</actions>
      <actions T="0">t(s("/sol/sol1/feature/s1/feature/i1/feature/mg1/feature/po/feature/sc1")) m(s("set")) s("scgsdirectmaxsize") i(1000)</actions>
      <actions T="0">t(s("/sol/sol1/feature/s1/feature/i1/feature/mg1/feature/cs")) m(s("create")) s("d1") s("Direct")</actions>
      <actions T="0">t(s("/sol/sol1/feature/s1/feature/i1/feature/mg1/feature/cs/feature/d1")) m(s("set")) s("linsolver") s("pardiso")</actions>
      <actions T="0">t(s("/sol/sol1/feature/s1/feature/i1/feature/mg1/feature/cs/feature/d1")) m(s("set")) s("pivotperturb") d(1.0E-13)</actions>
      <actions T="0">t(s("/sol/sol1/feature/s1")) m(s("create")) s("i2") s("Iterative")</actions>
      <actions T="0">t(s("/sol/sol1/feature/s1/feature/i2")) m(s("set")) s("linsolver") s("gmres")</actions>
      <actions T="0">t(s("/sol/sol1/feature/s1/feature/i2")) m(s("set")) s("prefuntype") s("right")</actions>
      <actions T="0">t(s("/sol/sol1/feature/s1/feature/i2")) m(s("set")) s("rhob") d(40.0)</actions>
      <actions T="0">t(s("/sol/sol1/feature/s1/feature/i2")) m(s("set")) s("nlinnormuse") b(true)</actions>
      <actions T="0">t(s("/sol/sol1/feature/s1/feature/i2")) m(s("label")) s("&#x5efa;&#x8bae;&#x7684;&#x8fed;&#x4ee3;&#x6c42;&#x89e3;&#x5668; (solid)")</actions>
      <actions T="0">t(s("/sol/sol1/feature/s1/feature/i2")) m(s("create")) s("mg1") s("Multigrid")</actions>
      <actions T="0">t(s("/sol/sol1/feature/s1/feature/i2/feature/mg1")) m(s("set")) s("prefun") s("gmg")</actions>
      <actions T="0">t(s("/sol/sol1/feature/s1/feature/i2/feature/mg1/feature/pr")) m(s("create")) s("so1") s("SOR")</actions>
      <actions T="0">t(s("/sol/sol1/feature/s1/feature/i2/feature/mg1/feature/pr/feature/so1")) m(s("set")) s("iter") i(1)</actions>
      <actions T="0">t(s("/sol/sol1/feature/s1/feature/i2/feature/mg1/feature/po")) m(s("create")) s("so1") s("SOR")</actions>
      <actions T="0">t(s("/sol/sol1/feature/s1/feature/i2/feature/mg1/feature/po/feature/so1")) m(s("set")) s("iter") i(1)</actions>
      <actions T="0">t(s("/sol/sol1/feature/s1/feature/i2/feature/mg1/feature/cs")) m(s("create")) s("mg1") s("Multigrid")</actions>
      <actions T="0">t(s("/sol/sol1/feature/s1/feature/i2/feature/mg1/feature/cs/feature/mg1")) m(s("set")) s("prefun") s("saamg")</actions>
      <actions T="0">t(s("/sol/sol1/feature/s1/feature/i2/feature/mg1/feature/cs/feature/mg1")) m(s("set")) s("usesmooth") b(false)</actions>
      <actions T="0">t(s("/sol/sol1/feature/s1/feature/i2/feature/mg1/feature/cs/feature/mg1")) m(s("set")) s("iter") i(2)</actions>
      <actions T="0">t(s("/sol/sol1/feature/s1/feature/i2/feature/mg1/feature/cs/feature/mg1")) m(s("set")) s("mglevels") i(2)</actions>
      <actions T="0">t(s("/sol/sol1/feature/s1/feature/i2/feature/mg1/feature/cs/feature/mg1")) m(s("set")) s("maxcoarsedof") i(10000)</actions>
      <actions T="0">t(s("/sol/sol1/feature/s1/feature")) m(s("remove")) s("fcDef")</actions>
      <actions T="0">t(s("/sol/sol1/feature/s1/feature")) m(s("remove")) s("seDef")</actions>
      <actions T="0">t(s("/sol/sol1")) m(s("attach")) s("std2")</actions>
      <actions T="0">t(s("/component/comp1/geom/geom1/measure/selection[geom1]")) m(s("init")) i(3)</actions>
      <actions T="0">t(s("/component/comp1/geom/geom1/measure/selection[geom1]")) m(s("set")) s("del4") i(1)</actions>
      <actions T="0">t(s("/component/comp1/mesh/mesh1/statistics/selection[geom1]")) m(s("geom")) i(3)</actions>
      <actions T="0">t(s("/component/comp1/mesh/mesh1/statistics/selection[geom1]")) m(s("set")) va() ia(1)</actions>
      <actions T="0">t(s("/component/comp1/mesh/mesh1/statistics/selection[geom1]")) m(s("geom")) i(3)</actions>
      <actions T="0">t(s("/component/comp1/mesh/mesh1/statistics/selection[geom1]")) m(s("set")) va() ia(1)</actions>
      <actions T="0">t(s("/sol/sol1")) m(s("study")) s("std2")</actions>
      <actions T="0">t(s("/sol/sol1/feature")) m(s("remove")) s("s1")</actions>
      <actions T="0">t(s("/sol/sol1/feature")) m(s("remove")) s("v1")</actions>
      <actions T="0">t(s("/sol/sol1/feature")) m(s("remove")) s("st1")</actions>
      <actions T="0">t(s("/sol/sol1")) m(s("create")) s("st1") s("StudyStep")</actions>
      <actions T="0">t(s("/sol/sol1/feature/st1")) m(s("set")) s("study") s("std2")</actions>
      <actions T="0">t(s("/sol/sol1/feature/st1")) m(s("set")) s("studystep") s("stat")</actions>
      <actions T="0">t(s("/sol/sol1")) m(s("create")) s("v1") s("Variables")</actions>
      <actions T="0">t(s("/sol/sol1/feature/v1/feature/comp1_spatial_disp")) m(s("set")) s("scalemethod") s("manual")</actions>
      <actions T="0">t(s("/sol/sol1/feature/v1/feature/comp1_spatial_disp")) m(s("set")) s("scaleval") s("4.6219304464216355E-6")</actions>
      <actions T="0">t(s("/sol/sol1/feature/v1")) m(s("set")) s("control") s("stat")</actions>
      <actions T="0">t(s("/sol/sol1")) m(s("create")) s("s1") s("Stationary")</actions>
      <actions T="0">t(s("/sol/sol1/feature/s1/feature/aDef")) m(s("set")) s("cachepattern") b(true)</actions>
      <actions T="0">t(s("/sol/sol1/feature/s1")) m(s("create")) s("seDef") s("Segregated")</actions>
      <actions T="0">t(s("/sol/sol1/feature/s1")) m(s("create")) s("se1") s("Segregated")</actions>
      <actions T="0">t(s("/sol/sol1/feature/s1/feature/se1/feature")) m(s("remove")) s("ssDef")</actions>
      <actions T="0">t(s("/sol/sol1/feature/s1/feature/se1")) m(s("create")) s("ss1") s("SegregatedStep")</actions>
      <actions T="0">t(s("/sol/sol1/feature/s1/feature/se1/feature/ss1")) m(s("set")) s("segvar") sa(s("comp1_u_fluid"),s("comp1_p"),s("comp1_spf_inl1_Pinlfdf"))</actions>
      <actions T="0">t(s("/sol/sol1/feature/s1/feature/se1/feature/ss1")) m(s("set")) s("subdamp") d(0.5)</actions>
      <actions T="0">t(s("/sol/sol1/feature/s1")) m(s("create")) s("d1") s("Direct")</actions>
      <actions T="0">t(s("/sol/sol1/feature/s1/feature/d1")) m(s("set")) s("linsolver") s("pardiso")</actions>
      <actions T="0">t(s("/sol/sol1/feature/s1/feature/d1")) m(s("set")) s("pivotperturb") d(1.0E-13)</actions>
      <actions T="0">t(s("/sol/sol1/feature/s1/feature/d1")) m(s("label")) s("&#x76f4;&#x63a5;&#xff0c;&#x6d41;&#x4f53;&#x6d41;&#x52a8;&#x53d8;&#x91cf; (spf)")</actions>
      <actions T="0">t(s("/sol/sol1/feature/s1/feature/se1/feature/ss1")) m(s("set")) s("linsolver") s("d1")</actions>
      <actions T="0">t(s("/sol/sol1/feature/s1/feature/se1/feature/ss1")) m(s("label")) s("&#x901f;&#x5ea6; u_fluid&#xff0c;&#x538b;&#x529b; p")</actions>
      <actions T="0">t(s("/sol/sol1/feature/s1/feature/se1")) m(s("create")) s("ss2") s("SegregatedStep")</actions>
      <actions T="0">t(s("/sol/sol1/feature/s1/feature/se1/feature/ss2")) m(s("set")) s("segvar") sa(s("comp1_u_solid"))</actions>
      <actions T="0">t(s("/sol/sol1/feature/s1/feature/se1/feature/ss2")) m(s("set")) s("subdtech") s("const")</actions>
      <actions T="0">t(s("/sol/sol1/feature/s1/feature/se1/feature/ss2")) m(s("set")) s("subdamp") d(0.5)</actions>
      <actions T="0">t(s("/sol/sol1/feature/s1")) m(s("create")) s("d2") s("Direct")</actions>
      <actions T="0">t(s("/sol/sol1/feature/s1/feature/d2")) m(s("set")) s("linsolver") s("pardiso")</actions>
      <actions T="0">t(s("/sol/sol1/feature/s1/feature/d2")) m(s("set")) s("pivotperturb") d(1.0E-9)</actions>
      <actions T="0">t(s("/sol/sol1/feature/s1/feature/d2")) m(s("set")) s("nliniterrefine") b(true)</actions>
      <actions T="0">t(s("/sol/sol1/feature/s1/feature/d2")) m(s("label")) s("&#x5efa;&#x8bae;&#x7684;&#x76f4;&#x63a5;&#x6c42;&#x89e3;&#x5668; (solid)")</actions>
      <actions T="0">t(s("/sol/sol1/feature/s1/feature/se1/feature/ss2")) m(s("set")) s("linsolver") s("d2")</actions>
      <actions T="0">t(s("/sol/sol1/feature/s1/feature/se1/feature/ss2")) m(s("label")) s("&#x4f4d;&#x79fb;&#x573a;")</actions>
      <actions T="0">t(s("/sol/sol1/feature/s1/feature/se1")) m(s("create")) s("ss3") s("SegregatedStep")</actions>
      <actions T="0">t(s("/sol/sol1/feature/s1/feature/se1/feature/ss3")) m(s("set")) s("segvar") sa(s("comp1_spatial_disp"))</actions>
      <actions T="0">t(s("/sol/sol1/feature/s1/feature/se1/feature/ss3")) m(s("set")) s("subdamp") d(0.5)</actions>
      <actions T="0">t(s("/sol/sol1/feature/s1/feature/se1/feature/ss3")) m(s("set")) s("subiter") i(1)</actions>
      <actions T="0">t(s("/sol/sol1/feature/s1/feature/se1/feature/ss3")) m(s("set")) s("subtermconst") s("iter")</actions>
      <actions T="0">t(s("/sol/sol1/feature/s1/feature/se1/feature/ss3")) m(s("set")) s("subntolfact") d(0.1)</actions>
      <actions T="0">t(s("/sol/sol1/feature/s1")) m(s("create")) s("d3") s("Direct")</actions>
      <actions T="0">t(s("/sol/sol1/feature/s1/feature/d3")) m(s("set")) s("linsolver") s("pardiso")</actions>
      <actions T="0">t(s("/sol/sol1/feature/s1/feature/d3")) m(s("set")) s("pivotperturb") d(1.0E-13)</actions>
      <actions T="0">t(s("/sol/sol1/feature/s1/feature/d3")) m(s("label")) s("&#x76f4;&#x63a5;&#xff0c;&#x7a7a;&#x95f4;&#x7f51;&#x683c;&#x4f4d;&#x79fb; (spf)")</actions>
      <actions T="0">t(s("/sol/sol1/feature/s1/feature/se1/feature/ss3")) m(s("set")) s("linsolver") s("d3")</actions>
      <actions T="0">t(s("/sol/sol1/feature/s1/feature/se1/feature/ss3")) m(s("label")) s("&#x7a7a;&#x95f4;&#x7f51;&#x683c;&#x4f4d;&#x79fb;")</actions>
      <actions T="0">t(s("/sol/sol1/feature/s1/feature/se1")) m(s("set")) s("segstabacc") s("segcflcmp")</actions>
      <actions T="0">t(s("/sol/sol1/feature/s1/feature/se1")) m(s("set")) s("subinitcfl") d(5.0)</actions>
      <actions T="0">t(s("/sol/sol1/feature/s1/feature/se1")) m(s("set")) s("submincfl") d(10000.0)</actions>
      <actions T="0">t(s("/sol/sol1/feature/s1/feature/se1")) m(s("set")) s("subkppid") d(0.65)</actions>
      <actions T="0">t(s("/sol/sol1/feature/s1/feature/se1")) m(s("set")) s("subkdpid") d(0.15)</actions>
      <actions T="0">t(s("/sol/sol1/feature/s1/feature/se1")) m(s("set")) s("subkipid") d(0.15)</actions>
      <actions T="0">t(s("/sol/sol1/feature/s1/feature/se1")) m(s("set")) s("subcfltol") d(0.1)</actions>
      <actions T="0">t(s("/sol/sol1/feature/s1/feature/se1")) m(s("set")) s("segcflaa") b(true)</actions>
      <actions T="0">t(s("/sol/sol1/feature/s1/feature/se1")) m(s("set")) s("segcflaacfl") i(9000)</actions>
      <actions T="0">t(s("/sol/sol1/feature/s1/feature/se1")) m(s("set")) s("segcflaafact") i(1)</actions>
      <actions T="0">t(s("/sol/sol1/feature/s1/feature/se1")) m(s("set")) s("maxsegiter") i(200)</actions>
      <actions T="0">t(s("/sol/sol1/feature/s1")) m(s("create")) s("i1") s("Iterative")</actions>
      <actions T="0">t(s("/sol/sol1/feature/s1/feature/i1")) m(s("set")) s("linsolver") s("gmres")</actions>
      <actions T="0">t(s("/sol/sol1/feature/s1/feature/i1")) m(s("set")) s("prefuntype") s("left")</actions>
      <actions T="0">t(s("/sol/sol1/feature/s1/feature/i1")) m(s("set")) s("itrestart") i(50)</actions>
      <actions T="0">t(s("/sol/sol1/feature/s1/feature/i1")) m(s("set")) s("rhob") i(20)</actions>
      <actions T="0">t(s("/sol/sol1/feature/s1/feature/i1")) m(s("set")) s("maxlinit") i(1000)</actions>
      <actions T="0">t(s("/sol/sol1/feature/s1/feature/i1")) m(s("set")) s("nlinnormuse") s("on")</actions>
      <actions T="0">t(s("/sol/sol1/feature/s1/feature/i1")) m(s("label")) s("AMG&#xff0c;&#x6d41;&#x4f53;&#x6d41;&#x52a8;&#x53d8;&#x91cf; (spf)")</actions>
      <actions T="0">t(s("/sol/sol1/feature/s1/feature/i1")) m(s("create")) s("mg1") s("Multigrid")</actions>
      <actions T="0">t(s("/sol/sol1/feature/s1/feature/i1/feature/mg1")) m(s("set")) s("prefun") s("saamg")</actions>
      <actions T="0">t(s("/sol/sol1/feature/s1/feature/i1/feature/mg1")) m(s("set")) s("mgcycle") s("v")</actions>
      <actions T="0">t(s("/sol/sol1/feature/s1/feature/i1/feature/mg1")) m(s("set")) s("maxcoarsedof") i(80000)</actions>
      <actions T="0">t(s("/sol/sol1/feature/s1/feature/i1/feature/mg1")) m(s("set")) s("strconn") d(0.02)</actions>
      <actions T="0">t(s("/sol/sol1/feature/s1/feature/i1/feature/mg1")) m(s("set")) s("nullspace") s("constant")</actions>
      <actions T="0">t(s("/sol/sol1/feature/s1/feature/i1/feature/mg1")) m(s("set")) s("usesmooth") b(false)</actions>
      <actions T="0">t(s("/sol/sol1/feature/s1/feature/i1/feature/mg1")) m(s("set")) s("saamgcompwise") b(true)</actions>
      <actions T="0">t(s("/sol/sol1/feature/s1/feature/i1/feature/mg1")) m(s("set")) s("loweramg") b(true)</actions>
      <actions T="0">t(s("/sol/sol1/feature/s1/feature/i1/feature/mg1")) m(s("set")) s("compactaggregation") b(false)</actions>
      <actions T="0">t(s("/sol/sol1/feature/s1/feature/i1/feature/mg1/feature/pr")) m(s("create")) s("sc1") s("SCGS")</actions>
      <actions T="0">t(s("/sol/sol1/feature/s1/feature/i1/feature/mg1/feature/pr/feature/sc1")) m(s("set")) s("linesweeptype") s("ssor")</actions>
      <actions T="0">t(s("/sol/sol1/feature/s1/feature/i1/feature/mg1/feature/pr/feature/sc1")) m(s("set")) s("iter") i(0)</actions>
      <actions T="0">t(s("/sol/sol1/feature/s1/feature/i1/feature/mg1/feature/pr/feature/sc1")) m(s("set")) s("scgsrelax") d(0.7)</actions>
      <actions T="0">t(s("/sol/sol1/feature/s1/feature/i1/feature/mg1/feature/pr/feature/sc1")) m(s("set")) s("scgsmethod") s("lines")</actions>
      <actions T="0">t(s("/sol/sol1/feature/s1/feature/i1/feature/mg1/feature/pr/feature/sc1")) m(s("set")) s("scgsvertexrelax") d(0.7)</actions>
      <actions T="0">t(s("/sol/sol1/feature/s1/feature/i1/feature/mg1/feature/pr/feature/sc1")) m(s("set")) s("relax") d(0.5)</actions>
      <actions T="0">t(s("/sol/sol1/feature/s1/feature/i1/feature/mg1/feature/pr/feature/sc1")) m(s("set")) s("scgssolv") s("stored")</actions>
      <actions T="0">t(s("/sol/sol1/feature/s1/feature/i1/feature/mg1/feature/pr/feature/sc1")) m(s("set")) s("approxscgs") b(true)</actions>
      <actions T="0">t(s("/sol/sol1/feature/s1/feature/i1/feature/mg1/feature/pr/feature/sc1")) m(s("set")) s("scgsdirectmaxsize") i(1000)</actions>
      <actions T="0">t(s("/sol/sol1/feature/s1/feature/i1/feature/mg1/feature/po")) m(s("create")) s("sc1") s("SCGS")</actions>
      <actions T="0">t(s("/sol/sol1/feature/s1/feature/i1/feature/mg1/feature/po/feature/sc1")) m(s("set")) s("linesweeptype") s("ssor")</actions>
      <actions T="0">t(s("/sol/sol1/feature/s1/feature/i1/feature/mg1/feature/po/feature/sc1")) m(s("set")) s("iter") i(1)</actions>
      <actions T="0">t(s("/sol/sol1/feature/s1/feature/i1/feature/mg1/feature/po/feature/sc1")) m(s("set")) s("scgsrelax") d(0.7)</actions>
      <actions T="0">t(s("/sol/sol1/feature/s1/feature/i1/feature/mg1/feature/po/feature/sc1")) m(s("set")) s("scgsmethod") s("lines")</actions>
      <actions T="0">t(s("/sol/sol1/feature/s1/feature/i1/feature/mg1/feature/po/feature/sc1")) m(s("set")) s("scgsvertexrelax") d(0.7)</actions>
      <actions T="0">t(s("/sol/sol1/feature/s1/feature/i1/feature/mg1/feature/po/feature/sc1")) m(s("set")) s("relax") d(0.5)</actions>
      <actions T="0">t(s("/sol/sol1/feature/s1/feature/i1/feature/mg1/feature/po/feature/sc1")) m(s("set")) s("scgssolv") s("stored")</actions>
      <actions T="0">t(s("/sol/sol1/feature/s1/feature/i1/feature/mg1/feature/po/feature/sc1")) m(s("set")) s("approxscgs") b(true)</actions>
      <actions T="0">t(s("/sol/sol1/feature/s1/feature/i1/feature/mg1/feature/po/feature/sc1")) m(s("set")) s("scgsdirectmaxsize") i(1000)</actions>
      <actions T="0">t(s("/sol/sol1/feature/s1/feature/i1/feature/mg1/feature/cs")) m(s("create")) s("d1") s("Direct")</actions>
      <actions T="0">t(s("/sol/sol1/feature/s1/feature/i1/feature/mg1/feature/cs/feature/d1")) m(s("set")) s("linsolver") s("pardiso")</actions>
      <actions T="0">t(s("/sol/sol1/feature/s1/feature/i1/feature/mg1/feature/cs/feature/d1")) m(s("set")) s("pivotperturb") d(1.0E-13)</actions>
      <actions T="0">t(s("/sol/sol1/feature/s1")) m(s("create")) s("i2") s("Iterative")</actions>
      <actions T="0">t(s("/sol/sol1/feature/s1/feature/i2")) m(s("set")) s("linsolver") s("gmres")</actions>
      <actions T="0">t(s("/sol/sol1/feature/s1/feature/i2")) m(s("set")) s("prefuntype") s("right")</actions>
      <actions T="0">t(s("/sol/sol1/feature/s1/feature/i2")) m(s("set")) s("rhob") d(40.0)</actions>
      <actions T="0">t(s("/sol/sol1/feature/s1/feature/i2")) m(s("set")) s("nlinnormuse") b(true)</actions>
      <actions T="0">t(s("/sol/sol1/feature/s1/feature/i2")) m(s("label")) s("&#x5efa;&#x8bae;&#x7684;&#x8fed;&#x4ee3;&#x6c42;&#x89e3;&#x5668; (solid)")</actions>
      <actions T="0">t(s("/sol/sol1/feature/s1/feature/i2")) m(s("create")) s("mg1") s("Multigrid")</actions>
      <actions T="0">t(s("/sol/sol1/feature/s1/feature/i2/feature/mg1")) m(s("set")) s("prefun") s("gmg")</actions>
      <actions T="0">t(s("/sol/sol1/feature/s1/feature/i2/feature/mg1/feature/pr")) m(s("create")) s("so1") s("SOR")</actions>
      <actions T="0">t(s("/sol/sol1/feature/s1/feature/i2/feature/mg1/feature/pr/feature/so1")) m(s("set")) s("iter") i(1)</actions>
      <actions T="0">t(s("/sol/sol1/feature/s1/feature/i2/feature/mg1/feature/po")) m(s("create")) s("so1") s("SOR")</actions>
      <actions T="0">t(s("/sol/sol1/feature/s1/feature/i2/feature/mg1/feature/po/feature/so1")) m(s("set")) s("iter") i(1)</actions>
      <actions T="0">t(s("/sol/sol1/feature/s1/feature/i2/feature/mg1/feature/cs")) m(s("create")) s("mg1") s("Multigrid")</actions>
      <actions T="0">t(s("/sol/sol1/feature/s1/feature/i2/feature/mg1/feature/cs/feature/mg1")) m(s("set")) s("prefun") s("saamg")</actions>
      <actions T="0">t(s("/sol/sol1/feature/s1/feature/i2/feature/mg1/feature/cs/feature/mg1")) m(s("set")) s("usesmooth") b(false)</actions>
      <actions T="0">t(s("/sol/sol1/feature/s1/feature/i2/feature/mg1/feature/cs/feature/mg1")) m(s("set")) s("iter") i(2)</actions>
      <actions T="0">t(s("/sol/sol1/feature/s1/feature/i2/feature/mg1/feature/cs/feature/mg1")) m(s("set")) s("mglevels") i(2)</actions>
      <actions T="0">t(s("/sol/sol1/feature/s1/feature/i2/feature/mg1/feature/cs/feature/mg1")) m(s("set")) s("maxcoarsedof") i(10000)</actions>
      <actions T="0">t(s("/sol/sol1/feature/s1/feature")) m(s("remove")) s("fcDef")</actions>
      <actions T="0">t(s("/sol/sol1/feature/s1/feature")) m(s("remove")) s("seDef")</actions>
      <actions T="0">t(s("/sol/sol1")) m(s("attach")) s("std2")</actions>
      <actions T="0">t(s("/sol/sol1")) m(s("runAll"))</actions>
      <actions T="0">t(s("/result/feature/pg1")) m(s("run"))</actions>
      <actions T="0">t(s("/result/numerical/meas1")) m(s("set")) s("table") s("tbl2")</actions>
      <actions T="0">t(s("/result/numerical/meas1")) m(s("appendResult"))</actions>
      <actions T="0">t(s("/")) m(s("label")) s("symmetry 1.59 PEEK tubing - 130 - 100 channel - 1 - 200000 pa - 199667 pa - 0.0132352 uL- 0.0132488 uL.mph")</actions>
      <actions T="0">t(s("/component/comp1/geom/geom1/feature/cyl1")) m(s("set")) s("h") i(600)</actions>
      <actions T="0">t(s("/component/comp1/geom/geom1/feature/cyl2")) m(s("set")) s("h") i(600)</actions>
      <actions T="0">t(s("/component/comp1/geom/geom1")) m(s("run"))</actions>
      <actions T="0">t(s("/sol/sol1")) m(s("study")) s("std2")</actions>
      <actions T="0">t(s("/sol/sol1/feature")) m(s("remove")) s("st1")</actions>
      <actions T="0">t(s("/sol/sol1/feature")) m(s("remove")) s("v1")</actions>
      <actions T="0">t(s("/sol/sol1/feature")) m(s("remove")) s("s1")</actions>
      <actions T="0">t(s("/sol/sol1")) m(s("attach")) s("std2")</actions>
      <actions T="0">t(s("/component/comp1/mesh/mesh1")) m(s("automatic")) b(true)</actions>
      <actions T="0">t(s("/component/comp1/geom/geom1/feature/cyl1")) m(s("set")) s("h") i(6)</actions>
      <actions T="0">t(s("/component/comp1/geom/geom1/feature/cyl2")) m(s("set")) s("h") i(6)</actions>
      <actions T="0">t(s("/component/comp1/mesh/mesh1/statistics/selection[geom1]")) m(s("geom")) i(3)</actions>
      <actions T="0">t(s("/component/comp1/mesh/mesh1/statistics/selection[geom1]")) m(s("set")) va() ia(1)</actions>
      <actions T="0">t(s("/component/comp1/mesh/mesh1/statistics/selection[geom1]")) m(s("geom")) i(3)</actions>
      <actions T="0">t(s("/component/comp1/mesh/mesh1/statistics/selection[geom1]")) m(s("set")) va() ia(1)</actions>
      <actions T="0">t(s("/sol/sol1")) m(s("study")) s("std2")</actions>
      <actions T="0">t(s("/sol/sol1")) m(s("create")) s("st1") s("StudyStep")</actions>
      <actions T="0">t(s("/sol/sol1/feature/st1")) m(s("set")) s("study") s("std2")</actions>
      <actions T="0">t(s("/sol/sol1/feature/st1")) m(s("set")) s("studystep") s("stat")</actions>
      <actions T="0">t(s("/sol/sol1")) m(s("create")) s("v1") s("Variables")</actions>
      <actions T="0">t(s("/sol/sol1/feature/v1/feature/comp1_spatial_disp")) m(s("set")) s("scalemethod") s("manual")</actions>
      <actions T="0">t(s("/sol/sol1/feature/v1/feature/comp1_spatial_disp")) m(s("set")) s("scaleval") s("4.867023285641233E-6")</actions>
      <actions T="0">t(s("/sol/sol1/feature/v1")) m(s("set")) s("control") s("stat")</actions>
      <actions T="0">t(s("/sol/sol1")) m(s("create")) s("s1") s("Stationary")</actions>
      <actions T="0">t(s("/sol/sol1/feature/s1/feature/aDef")) m(s("set")) s("cachepattern") b(true)</actions>
      <actions T="0">t(s("/sol/sol1/feature/s1")) m(s("create")) s("seDef") s("Segregated")</actions>
      <actions T="0">t(s("/sol/sol1/feature/s1")) m(s("create")) s("se1") s("Segregated")</actions>
      <actions T="0">t(s("/sol/sol1/feature/s1/feature/se1/feature")) m(s("remove")) s("ssDef")</actions>
      <actions T="0">t(s("/sol/sol1/feature/s1/feature/se1")) m(s("create")) s("ss1") s("SegregatedStep")</actions>
      <actions T="0">t(s("/sol/sol1/feature/s1/feature/se1/feature/ss1")) m(s("set")) s("segvar") sa(s("comp1_u_fluid"),s("comp1_p"),s("comp1_spf_inl1_Pinlfdf"))</actions>
      <actions T="0">t(s("/sol/sol1/feature/s1/feature/se1/feature/ss1")) m(s("set")) s("subdamp") d(0.5)</actions>
      <actions T="0">t(s("/sol/sol1/feature/s1")) m(s("create")) s("i1") s("Iterative")</actions>
      <actions T="0">t(s("/sol/sol1/feature/s1/feature/i1")) m(s("set")) s("linsolver") s("gmres")</actions>
      <actions T="0">t(s("/sol/sol1/feature/s1/feature/i1")) m(s("set")) s("prefuntype") s("left")</actions>
      <actions T="0">t(s("/sol/sol1/feature/s1/feature/i1")) m(s("set")) s("itrestart") i(50)</actions>
      <actions T="0">t(s("/sol/sol1/feature/s1/feature/i1")) m(s("set")) s("rhob") i(20)</actions>
      <actions T="0">t(s("/sol/sol1/feature/s1/feature/i1")) m(s("set")) s("maxlinit") i(1000)</actions>
      <actions T="0">t(s("/sol/sol1/feature/s1/feature/i1")) m(s("set")) s("nlinnormuse") s("on")</actions>
      <actions T="0">t(s("/sol/sol1/feature/s1/feature/i1")) m(s("label")) s("AMG&#xff0c;&#x6d41;&#x4f53;&#x6d41;&#x52a8;&#x53d8;&#x91cf; (spf)")</actions>
      <actions T="0">t(s("/sol/sol1/feature/s1/feature/i1")) m(s("create")) s("mg1") s("Multigrid")</actions>
      <actions T="0">t(s("/sol/sol1/feature/s1/feature/i1/feature/mg1")) m(s("set")) s("prefun") s("saamg")</actions>
      <actions T="0">t(s("/sol/sol1/feature/s1/feature/i1/feature/mg1")) m(s("set")) s("mgcycle") s("v")</actions>
      <actions T="0">t(s("/sol/sol1/feature/s1/feature/i1/feature/mg1")) m(s("set")) s("maxcoarsedof") i(80000)</actions>
      <actions T="0">t(s("/sol/sol1/feature/s1/feature/i1/feature/mg1")) m(s("set")) s("strconn") d(0.02)</actions>
      <actions T="0">t(s("/sol/sol1/feature/s1/feature/i1/feature/mg1")) m(s("set")) s("nullspace") s("constant")</actions>
      <actions T="0">t(s("/sol/sol1/feature/s1/feature/i1/feature/mg1")) m(s("set")) s("usesmooth") b(false)</actions>
      <actions T="0">t(s("/sol/sol1/feature/s1/feature/i1/feature/mg1")) m(s("set")) s("saamgcompwise") b(true)</actions>
      <actions T="0">t(s("/sol/sol1/feature/s1/feature/i1/feature/mg1")) m(s("set")) s("loweramg") b(true)</actions>
      <actions T="0">t(s("/sol/sol1/feature/s1/feature/i1/feature/mg1")) m(s("set")) s("compactaggregation") b(false)</actions>
      <actions T="0">t(s("/sol/sol1/feature/s1/feature/i1/feature/mg1/feature/pr")) m(s("create")) s("sc1") s("SCGS")</actions>
      <actions T="0">t(s("/sol/sol1/feature/s1/feature/i1/feature/mg1/feature/pr/feature/sc1")) m(s("set")) s("linesweeptype") s("ssor")</actions>
      <actions T="0">t(s("/sol/sol1/feature/s1/feature/i1/feature/mg1/feature/pr/feature/sc1")) m(s("set")) s("iter") i(0)</actions>
      <actions T="0">t(s("/sol/sol1/feature/s1/feature/i1/feature/mg1/feature/pr/feature/sc1")) m(s("set")) s("scgsrelax") d(0.7)</actions>
      <actions T="0">t(s("/sol/sol1/feature/s1/feature/i1/feature/mg1/feature/pr/feature/sc1")) m(s("set")) s("scgsmethod") s("lines")</actions>
      <actions T="0">t(s("/sol/sol1/feature/s1/feature/i1/feature/mg1/feature/pr/feature/sc1")) m(s("set")) s("scgsvertexrelax") d(0.7)</actions>
      <actions T="0">t(s("/sol/sol1/feature/s1/feature/i1/feature/mg1/feature/pr/feature/sc1")) m(s("set")) s("relax") d(0.5)</actions>
      <actions T="0">t(s("/sol/sol1/feature/s1/feature/i1/feature/mg1/feature/pr/feature/sc1")) m(s("set")) s("scgssolv") s("stored")</actions>
      <actions T="0">t(s("/sol/sol1/feature/s1/feature/i1/feature/mg1/feature/pr/feature/sc1")) m(s("set")) s("approxscgs") b(true)</actions>
      <actions T="0">t(s("/sol/sol1/feature/s1/feature/i1/feature/mg1/feature/pr/feature/sc1")) m(s("set")) s("scgsdirectmaxsize") i(1000)</actions>
      <actions T="0">t(s("/sol/sol1/feature/s1/feature/i1/feature/mg1/feature/po")) m(s("create")) s("sc1") s("SCGS")</actions>
      <actions T="0">t(s("/sol/sol1/feature/s1/feature/i1/feature/mg1/feature/po/feature/sc1")) m(s("set")) s("linesweeptype") s("ssor")</actions>
      <actions T="0">t(s("/sol/sol1/feature/s1/feature/i1/feature/mg1/feature/po/feature/sc1")) m(s("set")) s("iter") i(1)</actions>
      <actions T="0">t(s("/sol/sol1/feature/s1/feature/i1/feature/mg1/feature/po/feature/sc1")) m(s("set")) s("scgsrelax") d(0.7)</actions>
      <actions T="0">t(s("/sol/sol1/feature/s1/feature/i1/feature/mg1/feature/po/feature/sc1")) m(s("set")) s("scgsmethod") s("lines")</actions>
      <actions T="0">t(s("/sol/sol1/feature/s1/feature/i1/feature/mg1/feature/po/feature/sc1")) m(s("set")) s("scgsvertexrelax") d(0.7)</actions>
      <actions T="0">t(s("/sol/sol1/feature/s1/feature/i1/feature/mg1/feature/po/feature/sc1")) m(s("set")) s("relax") d(0.5)</actions>
      <actions T="0">t(s("/sol/sol1/feature/s1/feature/i1/feature/mg1/feature/po/feature/sc1")) m(s("set")) s("scgssolv") s("stored")</actions>
      <actions T="0">t(s("/sol/sol1/feature/s1/feature/i1/feature/mg1/feature/po/feature/sc1")) m(s("set")) s("approxscgs") b(true)</actions>
      <actions T="0">t(s("/sol/sol1/feature/s1/feature/i1/feature/mg1/feature/po/feature/sc1")) m(s("set")) s("scgsdirectmaxsize") i(1000)</actions>
      <actions T="0">t(s("/sol/sol1/feature/s1/feature/i1/feature/mg1/feature/cs")) m(s("create")) s("d1") s("Direct")</actions>
      <actions T="0">t(s("/sol/sol1/feature/s1/feature/i1/feature/mg1/feature/cs/feature/d1")) m(s("set")) s("linsolver") s("pardiso")</actions>
      <actions T="0">t(s("/sol/sol1/feature/s1/feature/i1/feature/mg1/feature/cs/feature/d1")) m(s("set")) s("pivotperturb") d(1.0E-13)</actions>
      <actions T="0">t(s("/sol/sol1/feature/s1/feature/se1/feature/ss1")) m(s("set")) s("linsolver") s("i1")</actions>
      <actions T="0">t(s("/sol/sol1/feature/s1/feature/se1/feature/ss1")) m(s("label")) s("&#x901f;&#x5ea6; u_fluid&#xff0c;&#x538b;&#x529b; p")</actions>
      <actions T="0">t(s("/sol/sol1/feature/s1/feature/se1")) m(s("create")) s("ss2") s("SegregatedStep")</actions>
      <actions T="0">t(s("/sol/sol1/feature/s1/feature/se1/feature/ss2")) m(s("set")) s("segvar") sa(s("comp1_u_solid"))</actions>
      <actions T="0">t(s("/sol/sol1/feature/s1/feature/se1/feature/ss2")) m(s("set")) s("subdtech") s("const")</actions>
      <actions T="0">t(s("/sol/sol1/feature/s1/feature/se1/feature/ss2")) m(s("set")) s("subdamp") d(0.5)</actions>
      <actions T="0">t(s("/sol/sol1/feature/s1")) m(s("create")) s("d1") s("Direct")</actions>
      <actions T="0">t(s("/sol/sol1/feature/s1/feature/d1")) m(s("set")) s("linsolver") s("pardiso")</actions>
      <actions T="0">t(s("/sol/sol1/feature/s1/feature/d1")) m(s("set")) s("pivotperturb") d(1.0E-9)</actions>
      <actions T="0">t(s("/sol/sol1/feature/s1/feature/d1")) m(s("set")) s("nliniterrefine") b(true)</actions>
      <actions T="0">t(s("/sol/sol1/feature/s1/feature/d1")) m(s("label")) s("&#x5efa;&#x8bae;&#x7684;&#x76f4;&#x63a5;&#x6c42;&#x89e3;&#x5668; (solid)")</actions>
      <actions T="0">t(s("/sol/sol1/feature/s1/feature/se1/feature/ss2")) m(s("set")) s("linsolver") s("d1")</actions>
      <actions T="0">t(s("/sol/sol1/feature/s1/feature/se1/feature/ss2")) m(s("label")) s("&#x4f4d;&#x79fb;&#x573a;")</actions>
      <actions T="0">t(s("/sol/sol1/feature/s1/feature/se1")) m(s("create")) s("ss3") s("SegregatedStep")</actions>
      <actions T="0">t(s("/sol/sol1/feature/s1/feature/se1/feature/ss3")) m(s("set")) s("segvar") sa(s("comp1_spatial_disp"))</actions>
      <actions T="0">t(s("/sol/sol1/feature/s1/feature/se1/feature/ss3")) m(s("set")) s("subdamp") d(0.5)</actions>
      <actions T="0">t(s("/sol/sol1/feature/s1/feature/se1/feature/ss3")) m(s("set")) s("subiter") i(1)</actions>
      <actions T="0">t(s("/sol/sol1/feature/s1/feature/se1/feature/ss3")) m(s("set")) s("subtermconst") s("iter")</actions>
      <actions T="0">t(s("/sol/sol1/feature/s1/feature/se1/feature/ss3")) m(s("set")) s("subntolfact") d(0.1)</actions>
      <actions T="0">t(s("/sol/sol1/feature/s1")) m(s("create")) s("d2") s("Direct")</actions>
      <actions T="0">t(s("/sol/sol1/feature/s1/feature/d2")) m(s("set")) s("linsolver") s("pardiso")</actions>
      <actions T="0">t(s("/sol/sol1/feature/s1/feature/d2")) m(s("set")) s("pivotperturb") d(1.0E-13)</actions>
      <actions T="0">t(s("/sol/sol1/feature/s1/feature/d2")) m(s("label")) s("&#x76f4;&#x63a5;&#xff0c;&#x7a7a;&#x95f4;&#x7f51;&#x683c;&#x4f4d;&#x79fb; (spf)")</actions>
      <actions T="0">t(s("/sol/sol1/feature/s1/feature/se1/feature/ss3")) m(s("set")) s("linsolver") s("d2")</actions>
      <actions T="0">t(s("/sol/sol1/feature/s1/feature/se1/feature/ss3")) m(s("label")) s("&#x7a7a;&#x95f4;&#x7f51;&#x683c;&#x4f4d;&#x79fb;")</actions>
      <actions T="0">t(s("/sol/sol1/feature/s1/feature/se1")) m(s("set")) s("segstabacc") s("segcflcmp")</actions>
      <actions T="0">t(s("/sol/sol1/feature/s1/feature/se1")) m(s("set")) s("subinitcfl") d(5.0)</actions>
      <actions T="0">t(s("/sol/sol1/feature/s1/feature/se1")) m(s("set")) s("submincfl") d(10000.0)</actions>
      <actions T="0">t(s("/sol/sol1/feature/s1/feature/se1")) m(s("set")) s("subkppid") d(0.65)</actions>
      <actions T="0">t(s("/sol/sol1/feature/s1/feature/se1")) m(s("set")) s("subkdpid") d(0.15)</actions>
      <actions T="0">t(s("/sol/sol1/feature/s1/feature/se1")) m(s("set")) s("subkipid") d(0.15)</actions>
      <actions T="0">t(s("/sol/sol1/feature/s1/feature/se1")) m(s("set")) s("subcfltol") d(0.1)</actions>
      <actions T="0">t(s("/sol/sol1/feature/s1/feature/se1")) m(s("set")) s("segcflaa") b(true)</actions>
      <actions T="0">t(s("/sol/sol1/feature/s1/feature/se1")) m(s("set")) s("segcflaacfl") i(9000)</actions>
      <actions T="0">t(s("/sol/sol1/feature/s1/feature/se1")) m(s("set")) s("segcflaafact") i(1)</actions>
      <actions T="0">t(s("/sol/sol1/feature/s1/feature/se1")) m(s("set")) s("maxsegiter") i(200)</actions>
      <actions T="0">t(s("/sol/sol1/feature/s1")) m(s("create")) s("d3") s("Direct")</actions>
      <actions T="0">t(s("/sol/sol1/feature/s1/feature/d3")) m(s("set")) s("linsolver") s("pardiso")</actions>
      <actions T="0">t(s("/sol/sol1/feature/s1/feature/d3")) m(s("set")) s("pivotperturb") d(1.0E-13)</actions>
      <actions T="0">t(s("/sol/sol1/feature/s1/feature/d3")) m(s("label")) s("&#x76f4;&#x63a5;&#xff0c;&#x6d41;&#x4f53;&#x6d41;&#x52a8;&#x53d8;&#x91cf; (spf)")</actions>
      <actions T="0">t(s("/sol/sol1/feature/s1")) m(s("create")) s("i2") s("Iterative")</actions>
      <actions T="0">t(s("/sol/sol1/feature/s1/feature/i2")) m(s("set")) s("linsolver") s("gmres")</actions>
      <actions T="0">t(s("/sol/sol1/feature/s1/feature/i2")) m(s("set")) s("prefuntype") s("right")</actions>
      <actions T="0">t(s("/sol/sol1/feature/s1/feature/i2")) m(s("set")) s("rhob") d(40.0)</actions>
      <actions T="0">t(s("/sol/sol1/feature/s1/feature/i2")) m(s("set")) s("nlinnormuse") b(true)</actions>
      <actions T="0">t(s("/sol/sol1/feature/s1/feature/i2")) m(s("label")) s("&#x5efa;&#x8bae;&#x7684;&#x8fed;&#x4ee3;&#x6c42;&#x89e3;&#x5668; (solid)")</actions>
      <actions T="0">t(s("/sol/sol1/feature/s1/feature/i2")) m(s("create")) s("mg1") s("Multigrid")</actions>
      <actions T="0">t(s("/sol/sol1/feature/s1/feature/i2/feature/mg1")) m(s("set")) s("prefun") s("gmg")</actions>
      <actions T="0">t(s("/sol/sol1/feature/s1/feature/i2/feature/mg1/feature/pr")) m(s("create")) s("so1") s("SOR")</actions>
      <actions T="0">t(s("/sol/sol1/feature/s1/feature/i2/feature/mg1/feature/pr/feature/so1")) m(s("set")) s("iter") i(1)</actions>
      <actions T="0">t(s("/sol/sol1/feature/s1/feature/i2/feature/mg1/feature/po")) m(s("create")) s("so1") s("SOR")</actions>
      <actions T="0">t(s("/sol/sol1/feature/s1/feature/i2/feature/mg1/feature/po/feature/so1")) m(s("set")) s("iter") i(1)</actions>
      <actions T="0">t(s("/sol/sol1/feature/s1/feature/i2/feature/mg1/feature/cs")) m(s("create")) s("mg1") s("Multigrid")</actions>
      <actions T="0">t(s("/sol/sol1/feature/s1/feature/i2/feature/mg1/feature/cs/feature/mg1")) m(s("set")) s("prefun") s("saamg")</actions>
      <actions T="0">t(s("/sol/sol1/feature/s1/feature/i2/feature/mg1/feature/cs/feature/mg1")) m(s("set")) s("usesmooth") b(false)</actions>
      <actions T="0">t(s("/sol/sol1/feature/s1/feature/i2/feature/mg1/feature/cs/feature/mg1")) m(s("set")) s("iter") i(2)</actions>
      <actions T="0">t(s("/sol/sol1/feature/s1/feature/i2/feature/mg1/feature/cs/feature/mg1")) m(s("set")) s("mglevels") i(2)</actions>
      <actions T="0">t(s("/sol/sol1/feature/s1/feature/i2/feature/mg1/feature/cs/feature/mg1")) m(s("set")) s("maxcoarsedof") i(10000)</actions>
      <actions T="0">t(s("/sol/sol1/feature/s1/feature")) m(s("remove")) s("fcDef")</actions>
      <actions T="0">t(s("/sol/sol1/feature/s1/feature")) m(s("remove")) s("seDef")</actions>
      <actions T="0">t(s("/sol/sol1")) m(s("attach")) s("std2")</actions>
      <actions T="0">t(s("/sol/sol1")) m(s("runAll"))</actions>
      <actions T="0">t(s("/result/feature/pg1")) m(s("run"))</actions>
      <actions T="0">t(s("/component/comp1/mesh/mesh1")) m(s("automatic")) b(true)</actions>
      <actions T="0">t(s("/result/numerical/meas1")) m(s("set")) s("table") s("tbl2")</actions>
      <actions T="0">t(s("/result/numerical/meas1")) m(s("appendResult"))</actions>
      <actions T="0">t(s("/component/comp1/geom/geom1/measure/selection[geom1]")) m(s("init")) i(3)</actions>
      <actions T="0">t(s("/component/comp1/geom/geom1/measure/selection[geom1]")) m(s("set")) s("del4") i(1)</actions>
      <actions T="0">t(s("/component/comp1/mesh/mesh1")) m(s("run"))</actions>
      <actions T="0">t(s("/component/comp1/mesh/mesh1/statistics/selection[geom1]")) m(s("geom")) i(3)</actions>
      <actions T="0">t(s("/component/comp1/mesh/mesh1/statistics/selection[geom1]")) m(s("set")) va() ia(1)</actions>
      <actions T="0">t(s("/component/comp1/mesh/mesh1/statistics/selection[geom1]")) m(s("geom")) i(3)</actions>
      <actions T="0">t(s("/component/comp1/mesh/mesh1/statistics/selection[geom1]")) m(s("set")) va() ia(1)</actions>
      <actions T="0">t(s("/sol/sol1")) m(s("study")) s("std2")</actions>
      <actions T="0">t(s("/sol/sol1/feature")) m(s("remove")) s("s1")</actions>
      <actions T="0">t(s("/sol/sol1/feature")) m(s("remove")) s("v1")</actions>
      <actions T="0">t(s("/sol/sol1/feature")) m(s("remove")) s("st1")</actions>
      <actions T="0">t(s("/sol/sol1")) m(s("create")) s("st1") s("StudyStep")</actions>
      <actions T="0">t(s("/sol/sol1/feature/st1")) m(s("set")) s("study") s("std2")</actions>
      <actions T="0">t(s("/sol/sol1/feature/st1")) m(s("set")) s("studystep") s("stat")</actions>
      <actions T="0">t(s("/sol/sol1")) m(s("create")) s("v1") s("Variables")</actions>
      <actions T="0">t(s("/sol/sol1/feature/v1/feature/comp1_spatial_disp")) m(s("set")) s("scalemethod") s("manual")</actions>
      <actions T="0">t(s("/sol/sol1/feature/v1/feature/comp1_spatial_disp")) m(s("set")) s("scaleval") s("4.867023285641233E-6")</actions>
      <actions T="0">t(s("/sol/sol1/feature/v1")) m(s("set")) s("control") s("stat")</actions>
      <actions T="0">t(s("/sol/sol1")) m(s("create")) s("s1") s("Stationary")</actions>
      <actions T="0">t(s("/sol/sol1/feature/s1/feature/aDef")) m(s("set")) s("cachepattern") b(true)</actions>
      <actions T="0">t(s("/sol/sol1/feature/s1")) m(s("create")) s("seDef") s("Segregated")</actions>
      <actions T="0">t(s("/sol/sol1/feature/s1")) m(s("create")) s("se1") s("Segregated")</actions>
      <actions T="0">t(s("/sol/sol1/feature/s1/feature/se1/feature")) m(s("remove")) s("ssDef")</actions>
      <actions T="0">t(s("/sol/sol1/feature/s1/feature/se1")) m(s("create")) s("ss1") s("SegregatedStep")</actions>
      <actions T="0">t(s("/sol/sol1/feature/s1/feature/se1/feature/ss1")) m(s("set")) s("segvar") sa(s("comp1_u_fluid"),s("comp1_p"),s("comp1_spf_inl1_Pinlfdf"))</actions>
      <actions T="0">t(s("/sol/sol1/feature/s1/feature/se1/feature/ss1")) m(s("set")) s("subdamp") d(0.5)</actions>
      <actions T="0">t(s("/sol/sol1/feature/s1")) m(s("create")) s("i1") s("Iterative")</actions>
      <actions T="0">t(s("/sol/sol1/feature/s1/feature/i1")) m(s("set")) s("linsolver") s("gmres")</actions>
      <actions T="0">t(s("/sol/sol1/feature/s1/feature/i1")) m(s("set")) s("prefuntype") s("left")</actions>
      <actions T="0">t(s("/sol/sol1/feature/s1/feature/i1")) m(s("set")) s("itrestart") i(50)</actions>
      <actions T="0">t(s("/sol/sol1/feature/s1/feature/i1")) m(s("set")) s("rhob") i(20)</actions>
      <actions T="0">t(s("/sol/sol1/feature/s1/feature/i1")) m(s("set")) s("maxlinit") i(1000)</actions>
      <actions T="0">t(s("/sol/sol1/feature/s1/feature/i1")) m(s("set")) s("nlinnormuse") s("on")</actions>
      <actions T="0">t(s("/sol/sol1/feature/s1/feature/i1")) m(s("label")) s("AMG&#xff0c;&#x6d41;&#x4f53;&#x6d41;&#x52a8;&#x53d8;&#x91cf; (spf)")</actions>
      <actions T="0">t(s("/sol/sol1/feature/s1/feature/i1")) m(s("create")) s("mg1") s("Multigrid")</actions>
      <actions T="0">t(s("/sol/sol1/feature/s1/feature/i1/feature/mg1")) m(s("set")) s("prefun") s("saamg")</actions>
      <actions T="0">t(s("/sol/sol1/feature/s1/feature/i1/feature/mg1")) m(s("set")) s("mgcycle") s("v")</actions>
      <actions T="0">t(s("/sol/sol1/feature/s1/feature/i1/feature/mg1")) m(s("set")) s("maxcoarsedof") i(80000)</actions>
      <actions T="0">t(s("/sol/sol1/feature/s1/feature/i1/feature/mg1")) m(s("set")) s("strconn") d(0.02)</actions>
      <actions T="0">t(s("/sol/sol1/feature/s1/feature/i1/feature/mg1")) m(s("set")) s("nullspace") s("constant")</actions>
      <actions T="0">t(s("/sol/sol1/feature/s1/feature/i1/feature/mg1")) m(s("set")) s("usesmooth") b(false)</actions>
      <actions T="0">t(s("/sol/sol1/feature/s1/feature/i1/feature/mg1")) m(s("set")) s("saamgcompwise") b(true)</actions>
      <actions T="0">t(s("/sol/sol1/feature/s1/feature/i1/feature/mg1")) m(s("set")) s("loweramg") b(true)</actions>
      <actions T="0">t(s("/sol/sol1/feature/s1/feature/i1/feature/mg1")) m(s("set")) s("compactaggregation") b(false)</actions>
      <actions T="0">t(s("/sol/sol1/feature/s1/feature/i1/feature/mg1/feature/pr")) m(s("create")) s("sc1") s("SCGS")</actions>
      <actions T="0">t(s("/sol/sol1/feature/s1/feature/i1/feature/mg1/feature/pr/feature/sc1")) m(s("set")) s("linesweeptype") s("ssor")</actions>
      <actions T="0">t(s("/sol/sol1/feature/s1/feature/i1/feature/mg1/feature/pr/feature/sc1")) m(s("set")) s("iter") i(0)</actions>
      <actions T="0">t(s("/sol/sol1/feature/s1/feature/i1/feature/mg1/feature/pr/feature/sc1")) m(s("set")) s("scgsrelax") d(0.7)</actions>
      <actions T="0">t(s("/sol/sol1/feature/s1/feature/i1/feature/mg1/feature/pr/feature/sc1")) m(s("set")) s("scgsmethod") s("lines")</actions>
      <actions T="0">t(s("/sol/sol1/feature/s1/feature/i1/feature/mg1/feature/pr/feature/sc1")) m(s("set")) s("scgsvertexrelax") d(0.7)</actions>
      <actions T="0">t(s("/sol/sol1/feature/s1/feature/i1/feature/mg1/feature/pr/feature/sc1")) m(s("set")) s("relax") d(0.5)</actions>
      <actions T="0">t(s("/sol/sol1/feature/s1/feature/i1/feature/mg1/feature/pr/feature/sc1")) m(s("set")) s("scgssolv") s("stored")</actions>
      <actions T="0">t(s("/sol/sol1/feature/s1/feature/i1/feature/mg1/feature/pr/feature/sc1")) m(s("set")) s("approxscgs") b(true)</actions>
      <actions T="0">t(s("/sol/sol1/feature/s1/feature/i1/feature/mg1/feature/pr/feature/sc1")) m(s("set")) s("scgsdirectmaxsize") i(1000)</actions>
      <actions T="0">t(s("/sol/sol1/feature/s1/feature/i1/feature/mg1/feature/po")) m(s("create")) s("sc1") s("SCGS")</actions>
      <actions T="0">t(s("/sol/sol1/feature/s1/feature/i1/feature/mg1/feature/po/feature/sc1")) m(s("set")) s("linesweeptype") s("ssor")</actions>
      <actions T="0">t(s("/sol/sol1/feature/s1/feature/i1/feature/mg1/feature/po/feature/sc1")) m(s("set")) s("iter") i(1)</actions>
      <actions T="0">t(s("/sol/sol1/feature/s1/feature/i1/feature/mg1/feature/po/feature/sc1")) m(s("set")) s("scgsrelax") d(0.7)</actions>
      <actions T="0">t(s("/sol/sol1/feature/s1/feature/i1/feature/mg1/feature/po/feature/sc1")) m(s("set")) s("scgsmethod") s("lines")</actions>
      <actions T="0">t(s("/sol/sol1/feature/s1/feature/i1/feature/mg1/feature/po/feature/sc1")) m(s("set")) s("scgsvertexrelax") d(0.7)</actions>
      <actions T="0">t(s("/sol/sol1/feature/s1/feature/i1/feature/mg1/feature/po/feature/sc1")) m(s("set")) s("relax") d(0.5)</actions>
      <actions T="0">t(s("/sol/sol1/feature/s1/feature/i1/feature/mg1/feature/po/feature/sc1")) m(s("set")) s("scgssolv") s("stored")</actions>
      <actions T="0">t(s("/sol/sol1/feature/s1/feature/i1/feature/mg1/feature/po/feature/sc1")) m(s("set")) s("approxscgs") b(true)</actions>
      <actions T="0">t(s("/sol/sol1/feature/s1/feature/i1/feature/mg1/feature/po/feature/sc1")) m(s("set")) s("scgsdirectmaxsize") i(1000)</actions>
      <actions T="0">t(s("/sol/sol1/feature/s1/feature/i1/feature/mg1/feature/cs")) m(s("create")) s("d1") s("Direct")</actions>
      <actions T="0">t(s("/sol/sol1/feature/s1/feature/i1/feature/mg1/feature/cs/feature/d1")) m(s("set")) s("linsolver") s("pardiso")</actions>
      <actions T="0">t(s("/sol/sol1/feature/s1/feature/i1/feature/mg1/feature/cs/feature/d1")) m(s("set")) s("pivotperturb") d(1.0E-13)</actions>
      <actions T="0">t(s("/sol/sol1/feature/s1/feature/se1/feature/ss1")) m(s("set")) s("linsolver") s("i1")</actions>
      <actions T="0">t(s("/sol/sol1/feature/s1/feature/se1/feature/ss1")) m(s("label")) s("&#x901f;&#x5ea6; u_fluid&#xff0c;&#x538b;&#x529b; p")</actions>
      <actions T="0">t(s("/sol/sol1/feature/s1/feature/se1")) m(s("create")) s("ss2") s("SegregatedStep")</actions>
      <actions T="0">t(s("/sol/sol1/feature/s1/feature/se1/feature/ss2")) m(s("set")) s("segvar") sa(s("comp1_u_solid"))</actions>
      <actions T="0">t(s("/sol/sol1/feature/s1/feature/se1/feature/ss2")) m(s("set")) s("subdtech") s("const")</actions>
      <actions T="0">t(s("/sol/sol1/feature/s1/feature/se1/feature/ss2")) m(s("set")) s("subdamp") d(0.5)</actions>
      <actions T="0">t(s("/sol/sol1/feature/s1")) m(s("create")) s("d1") s("Direct")</actions>
      <actions T="0">t(s("/sol/sol1/feature/s1/feature/d1")) m(s("set")) s("linsolver") s("pardiso")</actions>
      <actions T="0">t(s("/sol/sol1/feature/s1/feature/d1")) m(s("set")) s("pivotperturb") d(1.0E-9)</actions>
      <actions T="0">t(s("/sol/sol1/feature/s1/feature/d1")) m(s("set")) s("nliniterrefine") b(true)</actions>
      <actions T="0">t(s("/sol/sol1/feature/s1/feature/d1")) m(s("label")) s("&#x5efa;&#x8bae;&#x7684;&#x76f4;&#x63a5;&#x6c42;&#x89e3;&#x5668; (solid)")</actions>
      <actions T="0">t(s("/sol/sol1/feature/s1/feature/se1/feature/ss2")) m(s("set")) s("linsolver") s("d1")</actions>
      <actions T="0">t(s("/sol/sol1/feature/s1/feature/se1/feature/ss2")) m(s("label")) s("&#x4f4d;&#x79fb;&#x573a;")</actions>
      <actions T="0">t(s("/sol/sol1/feature/s1/feature/se1")) m(s("create")) s("ss3") s("SegregatedStep")</actions>
      <actions T="0">t(s("/sol/sol1/feature/s1/feature/se1/feature/ss3")) m(s("set")) s("segvar") sa(s("comp1_spatial_disp"))</actions>
      <actions T="0">t(s("/sol/sol1/feature/s1/feature/se1/feature/ss3")) m(s("set")) s("subdamp") d(0.5)</actions>
      <actions T="0">t(s("/sol/sol1/feature/s1/feature/se1/feature/ss3")) m(s("set")) s("subiter") i(1)</actions>
      <actions T="0">t(s("/sol/sol1/feature/s1/feature/se1/feature/ss3")) m(s("set")) s("subtermconst") s("iter")</actions>
      <actions T="0">t(s("/sol/sol1/feature/s1/feature/se1/feature/ss3")) m(s("set")) s("subntolfact") d(0.1)</actions>
      <actions T="0">t(s("/sol/sol1/feature/s1")) m(s("create")) s("d2") s("Direct")</actions>
      <actions T="0">t(s("/sol/sol1/feature/s1/feature/d2")) m(s("set")) s("linsolver") s("pardiso")</actions>
      <actions T="0">t(s("/sol/sol1/feature/s1/feature/d2")) m(s("set")) s("pivotperturb") d(1.0E-13)</actions>
      <actions T="0">t(s("/sol/sol1/feature/s1/feature/d2")) m(s("label")) s("&#x76f4;&#x63a5;&#xff0c;&#x7a7a;&#x95f4;&#x7f51;&#x683c;&#x4f4d;&#x79fb; (spf)")</actions>
      <actions T="0">t(s("/sol/sol1/feature/s1/feature/se1/feature/ss3")) m(s("set")) s("linsolver") s("d2")</actions>
      <actions T="0">t(s("/sol/sol1/feature/s1/feature/se1/feature/ss3")) m(s("label")) s("&#x7a7a;&#x95f4;&#x7f51;&#x683c;&#x4f4d;&#x79fb;")</actions>
      <actions T="0">t(s("/sol/sol1/feature/s1/feature/se1")) m(s("set")) s("segstabacc") s("segcflcmp")</actions>
      <actions T="0">t(s("/sol/sol1/feature/s1/feature/se1")) m(s("set")) s("subinitcfl") d(5.0)</actions>
      <actions T="0">t(s("/sol/sol1/feature/s1/feature/se1")) m(s("set")) s("submincfl") d(10000.0)</actions>
      <actions T="0">t(s("/sol/sol1/feature/s1/feature/se1")) m(s("set")) s("subkppid") d(0.65)</actions>
      <actions T="0">t(s("/sol/sol1/feature/s1/feature/se1")) m(s("set")) s("subkdpid") d(0.15)</actions>
      <actions T="0">t(s("/sol/sol1/feature/s1/feature/se1")) m(s("set")) s("subkipid") d(0.15)</actions>
      <actions T="0">t(s("/sol/sol1/feature/s1/feature/se1")) m(s("set")) s("subcfltol") d(0.1)</actions>
      <actions T="0">t(s("/sol/sol1/feature/s1/feature/se1")) m(s("set")) s("segcflaa") b(true)</actions>
      <actions T="0">t(s("/sol/sol1/feature/s1/feature/se1")) m(s("set")) s("segcflaacfl") i(9000)</actions>
      <actions T="0">t(s("/sol/sol1/feature/s1/feature/se1")) m(s("set")) s("segcflaafact") i(1)</actions>
      <actions T="0">t(s("/sol/sol1/feature/s1/feature/se1")) m(s("set")) s("maxsegiter") i(200)</actions>
      <actions T="0">t(s("/sol/sol1/feature/s1")) m(s("create")) s("d3") s("Direct")</actions>
      <actions T="0">t(s("/sol/sol1/feature/s1/feature/d3")) m(s("set")) s("linsolver") s("pardiso")</actions>
      <actions T="0">t(s("/sol/sol1/feature/s1/feature/d3")) m(s("set")) s("pivotperturb") d(1.0E-13)</actions>
      <actions T="0">t(s("/sol/sol1/feature/s1/feature/d3")) m(s("label")) s("&#x76f4;&#x63a5;&#xff0c;&#x6d41;&#x4f53;&#x6d41;&#x52a8;&#x53d8;&#x91cf; (spf)")</actions>
      <actions T="0">t(s("/sol/sol1/feature/s1")) m(s("create")) s("i2") s("Iterative")</actions>
      <actions T="0">t(s("/sol/sol1/feature/s1/feature/i2")) m(s("set")) s("linsolver") s("gmres")</actions>
      <actions T="0">t(s("/sol/sol1/feature/s1/feature/i2")) m(s("set")) s("prefuntype") s("right")</actions>
      <actions T="0">t(s("/sol/sol1/feature/s1/feature/i2")) m(s("set")) s("rhob") d(40.0)</actions>
      <actions T="0">t(s("/sol/sol1/feature/s1/feature/i2")) m(s("set")) s("nlinnormuse") b(true)</actions>
      <actions T="0">t(s("/sol/sol1/feature/s1/feature/i2")) m(s("label")) s("&#x5efa;&#x8bae;&#x7684;&#x8fed;&#x4ee3;&#x6c42;&#x89e3;&#x5668; (solid)")</actions>
      <actions T="0">t(s("/sol/sol1/feature/s1/feature/i2")) m(s("create")) s("mg1") s("Multigrid")</actions>
      <actions T="0">t(s("/sol/sol1/feature/s1/feature/i2/feature/mg1")) m(s("set")) s("prefun") s("gmg")</actions>
      <actions T="0">t(s("/sol/sol1/feature/s1/feature/i2/feature/mg1/feature/pr")) m(s("create")) s("so1") s("SOR")</actions>
      <actions T="0">t(s("/sol/sol1/feature/s1/feature/i2/feature/mg1/feature/pr/feature/so1")) m(s("set")) s("iter") i(1)</actions>
      <actions T="0">t(s("/sol/sol1/feature/s1/feature/i2/feature/mg1/feature/po")) m(s("create")) s("so1") s("SOR")</actions>
      <actions T="0">t(s("/sol/sol1/feature/s1/feature/i2/feature/mg1/feature/po/feature/so1")) m(s("set")) s("iter") i(1)</actions>
      <actions T="0">t(s("/sol/sol1/feature/s1/feature/i2/feature/mg1/feature/cs")) m(s("create")) s("mg1") s("Multigrid")</actions>
      <actions T="0">t(s("/sol/sol1/feature/s1/feature/i2/feature/mg1/feature/cs/feature/mg1")) m(s("set")) s("prefun") s("saamg")</actions>
      <actions T="0">t(s("/sol/sol1/feature/s1/feature/i2/feature/mg1/feature/cs/feature/mg1")) m(s("set")) s("usesmooth") b(false)</actions>
      <actions T="0">t(s("/sol/sol1/feature/s1/feature/i2/feature/mg1/feature/cs/feature/mg1")) m(s("set")) s("iter") i(2)</actions>
      <actions T="0">t(s("/sol/sol1/feature/s1/feature/i2/feature/mg1/feature/cs/feature/mg1")) m(s("set")) s("mglevels") i(2)</actions>
      <actions T="0">t(s("/sol/sol1/feature/s1/feature/i2/feature/mg1/feature/cs/feature/mg1")) m(s("set")) s("maxcoarsedof") i(10000)</actions>
      <actions T="0">t(s("/sol/sol1/feature/s1/feature")) m(s("remove")) s("fcDef")</actions>
      <actions T="0">t(s("/sol/sol1/feature/s1/feature")) m(s("remove")) s("seDef")</actions>
      <actions T="0">t(s("/sol/sol1")) m(s("attach")) s("std2")</actions>
      <actions T="0">t(s("/sol/sol1")) m(s("runAll"))</actions>
      <actions T="0">t(s("/result/feature/pg1")) m(s("run"))</actions>
      <actions T="0">t(s("/result/numerical/meas1")) m(s("set")) s("table") s("tbl2")</actions>
      <actions T="0">t(s("/result/numerical/meas1")) m(s("appendResult"))</actions>
      <actions T="0">t(s("/component/comp1/geom/geom1/measure/selection[geom1]")) m(s("init")) i(3)</actions>
      <actions T="0">t(s("/component/comp1/geom/geom1/measure/selection[geom1]")) m(s("set")) s("del4") i(1)</actions>
      <actions T="0">t(s("/component/comp1/geom/geom1/measure/selection[geom1]")) m(s("init")) i(3)</actions>
      <actions T="0">t(s("/component/comp1/geom/geom1/measure/selection[geom1]")) m(s("set")) s("del4") i(1)</actions>
      <actions T="0">t(s("/")) m(s("label")) s("symmetry 1.59 PEEK tubing - 130 - 100 channel - 1 - 200000 pa - 199667 pa - 0.019843 uL- 0.0119782 uL - 0.000061x4=0.000244.mph")</actions>
      <actions T="0">t(s("/component/comp1/geom/geom1/measure/selection[geom1]")) m(s("init")) i(3)</actions>
      <actions T="0">t(s("/component/comp1/geom/geom1/measure/selection[geom1]")) m(s("set")) s("del4") i(1)</actions>
      <actions T="0">t(s("/")) m(s("label")) s("symmetry 1.59 PEEK tubing - 130 - 100 channel - 1 - 200000 pa - 199667 pa - 0.019843 uL- 0.0119782 uL - 0.000061x4=0.000244.mph")</actions>
      <actions T="0">t(s("/component/comp1/geom/geom1/feature/cyl1")) m(s("set")) s("h") d(0.5)</actions>
      <actions T="0">t(s("/component/comp1/geom/geom1/feature/cyl2")) m(s("set")) s("h") d(0.5)</actions>
      <actions T="0">t(s("/component/comp1/geom/geom1")) m(s("run")) s("cyl2")</actions>
      <actions T="0">t(s("/component/comp1/geom/geom1")) m(s("runPre")) s("fin")</actions>
      <actions T="0">t(s("/component/comp1/geom/geom1")) m(s("run"))</actions>
      <actions T="0">t(s("/component/comp1/physics/solid/feature/fix1/selection[geom1]")) m(s("set")) va() ia(13)</actions>
      <actions T="0">t(s("/component/comp1/physics/solid/feature/fix1/selection[geom1]")) m(s("set")) va() ia()</actions>
      <actions T="0">t(s("/component/comp1/physics/solid/feature/fix1/selection[geom1]")) m(s("set")) va() ia(11)</actions>
      <actions T="0">t(s("/component/comp1/mesh/mesh1")) m(s("autoMeshSize")) d(1.0)</actions>
      <actions T="0">t(s("/component/comp1/mesh/mesh1/statistics/selection[geom1]")) m(s("geom")) i(3)</actions>
      <actions T="0">t(s("/component/comp1/mesh/mesh1/statistics/selection[geom1]")) m(s("set")) va() ia(1)</actions>
      <actions T="0">t(s("/component/comp1/mesh/mesh1/statistics/selection[geom1]")) m(s("geom")) i(3)</actions>
      <actions T="0">t(s("/component/comp1/mesh/mesh1/statistics/selection[geom1]")) m(s("set")) va() ia(1)</actions>
      <actions T="0">t(s("/sol/sol1")) m(s("study")) s("std2")</actions>
      <actions T="0">t(s("/sol/sol1/feature")) m(s("remove")) s("s1")</actions>
      <actions T="0">t(s("/sol/sol1/feature")) m(s("remove")) s("v1")</actions>
      <actions T="0">t(s("/sol/sol1/feature")) m(s("remove")) s("st1")</actions>
      <actions T="0">t(s("/sol/sol1")) m(s("create")) s("st1") s("StudyStep")</actions>
      <actions T="0">t(s("/sol/sol1/feature/st1")) m(s("set")) s("study") s("std2")</actions>
      <actions T="0">t(s("/sol/sol1/feature/st1")) m(s("set")) s("studystep") s("stat")</actions>
      <actions T="0">t(s("/sol/sol1")) m(s("create")) s("v1") s("Variables")</actions>
      <actions T="0">t(s("/sol/sol1/feature/v1/feature/comp1_spatial_disp")) m(s("set")) s("scalemethod") s("manual")</actions>
      <actions T="0">t(s("/sol/sol1/feature/v1/feature/comp1_spatial_disp")) m(s("set")) s("scaleval") s("3.6959788749003406E-6")</actions>
      <actions T="0">t(s("/sol/sol1/feature/v1")) m(s("set")) s("control") s("stat")</actions>
      <actions T="0">t(s("/sol/sol1")) m(s("create")) s("s1") s("Stationary")</actions>
      <actions T="0">t(s("/sol/sol1/feature/s1/feature/aDef")) m(s("set")) s("cachepattern") b(true)</actions>
      <actions T="0">t(s("/sol/sol1/feature/s1")) m(s("create")) s("seDef") s("Segregated")</actions>
      <actions T="0">t(s("/sol/sol1/feature/s1")) m(s("create")) s("se1") s("Segregated")</actions>
      <actions T="0">t(s("/sol/sol1/feature/s1/feature/se1/feature")) m(s("remove")) s("ssDef")</actions>
      <actions T="0">t(s("/sol/sol1/feature/s1/feature/se1")) m(s("create")) s("ss1") s("SegregatedStep")</actions>
      <actions T="0">t(s("/sol/sol1/feature/s1/feature/se1/feature/ss1")) m(s("set")) s("segvar") sa(s("comp1_u_fluid"),s("comp1_p"),s("comp1_spf_inl1_Pinlfdf"))</actions>
      <actions T="0">t(s("/sol/sol1/feature/s1/feature/se1/feature/ss1")) m(s("set")) s("subdamp") d(0.5)</actions>
      <actions T="0">t(s("/sol/sol1/feature/s1")) m(s("create")) s("d1") s("Direct")</actions>
      <actions T="0">t(s("/sol/sol1/feature/s1/feature/d1")) m(s("set")) s("linsolver") s("pardiso")</actions>
      <actions T="0">t(s("/sol/sol1/feature/s1/feature/d1")) m(s("set")) s("pivotperturb") d(1.0E-13)</actions>
      <actions T="0">t(s("/sol/sol1/feature/s1/feature/d1")) m(s("label")) s("Direct, fluid flow variables (spf)")</actions>
      <actions T="0">t(s("/sol/sol1/feature/s1/feature/se1/feature/ss1")) m(s("set")) s("linsolver") s("d1")</actions>
      <actions T="0">t(s("/sol/sol1/feature/s1/feature/se1/feature/ss1")) m(s("label")) s("Velocity U_fluid, Pressure p")</actions>
      <actions T="0">t(s("/sol/sol1/feature/s1/feature/se1")) m(s("create")) s("ss2") s("SegregatedStep")</actions>
      <actions T="0">t(s("/sol/sol1/feature/s1/feature/se1/feature/ss2")) m(s("set")) s("segvar") sa(s("comp1_u_solid"))</actions>
      <actions T="0">t(s("/sol/sol1/feature/s1/feature/se1/feature/ss2")) m(s("set")) s("subdtech") s("const")</actions>
      <actions T="0">t(s("/sol/sol1/feature/s1/feature/se1/feature/ss2")) m(s("set")) s("subdamp") d(0.5)</actions>
      <actions T="0">t(s("/sol/sol1/feature/s1")) m(s("create")) s("d2") s("Direct")</actions>
      <actions T="0">t(s("/sol/sol1/feature/s1/feature/d2")) m(s("set")) s("linsolver") s("pardiso")</actions>
      <actions T="0">t(s("/sol/sol1/feature/s1/feature/d2")) m(s("set")) s("pivotperturb") d(1.0E-9)</actions>
      <actions T="0">t(s("/sol/sol1/feature/s1/feature/d2")) m(s("set")) s("nliniterrefine") b(true)</actions>
      <actions T="0">t(s("/sol/sol1/feature/s1/feature/d2")) m(s("label")) s("Suggested Direct Solver (solid)")</actions>
      <actions T="0">t(s("/sol/sol1/feature/s1/feature/se1/feature/ss2")) m(s("set")) s("linsolver") s("d2")</actions>
      <actions T="0">t(s("/sol/sol1/feature/s1/feature/se1/feature/ss2")) m(s("label")) s("Displacement Field")</actions>
      <actions T="0">t(s("/sol/sol1/feature/s1/feature/se1")) m(s("create")) s("ss3") s("SegregatedStep")</actions>
      <actions T="0">t(s("/sol/sol1/feature/s1/feature/se1/feature/ss3")) m(s("set")) s("segvar") sa(s("comp1_spatial_disp"))</actions>
      <actions T="0">t(s("/sol/sol1/feature/s1/feature/se1/feature/ss3")) m(s("set")) s("subdamp") d(0.5)</actions>
      <actions T="0">t(s("/sol/sol1/feature/s1/feature/se1/feature/ss3")) m(s("set")) s("subiter") i(1)</actions>
      <actions T="0">t(s("/sol/sol1/feature/s1/feature/se1/feature/ss3")) m(s("set")) s("subtermconst") s("iter")</actions>
      <actions T="0">t(s("/sol/sol1/feature/s1/feature/se1/feature/ss3")) m(s("set")) s("subntolfact") d(0.1)</actions>
      <actions T="0">t(s("/sol/sol1/feature/s1")) m(s("create")) s("d3") s("Direct")</actions>
      <actions T="0">t(s("/sol/sol1/feature/s1/feature/d3")) m(s("set")) s("linsolver") s("pardiso")</actions>
      <actions T="0">t(s("/sol/sol1/feature/s1/feature/d3")) m(s("set")) s("pivotperturb") d(1.0E-13)</actions>
      <actions T="0">t(s("/sol/sol1/feature/s1/feature/d3")) m(s("label")) s("Direct, spatial mesh displacement (spf)")</actions>
      <actions T="0">t(s("/sol/sol1/feature/s1/feature/se1/feature/ss3")) m(s("set")) s("linsolver") s("d3")</actions>
      <actions T="0">t(s("/sol/sol1/feature/s1/feature/se1/feature/ss3")) m(s("label")) s("Spatial Mesh Displacement")</actions>
      <actions T="0">t(s("/sol/sol1/feature/s1/feature/se1")) m(s("set")) s("segstabacc") s("segcflcmp")</actions>
      <actions T="0">t(s("/sol/sol1/feature/s1/feature/se1")) m(s("set")) s("subinitcfl") d(5.0)</actions>
      <actions T="0">t(s("/sol/sol1/feature/s1/feature/se1")) m(s("set")) s("submincfl") d(10000.0)</actions>
      <actions T="0">t(s("/sol/sol1/feature/s1/feature/se1")) m(s("set")) s("subkppid") d(0.65)</actions>
      <actions T="0">t(s("/sol/sol1/feature/s1/feature/se1")) m(s("set")) s("subkdpid") d(0.15)</actions>
      <actions T="0">t(s("/sol/sol1/feature/s1/feature/se1")) m(s("set")) s("subkipid") d(0.15)</actions>
      <actions T="0">t(s("/sol/sol1/feature/s1/feature/se1")) m(s("set")) s("subcfltol") d(0.1)</actions>
      <actions T="0">t(s("/sol/sol1/feature/s1/feature/se1")) m(s("set")) s("segcflaa") b(true)</actions>
      <actions T="0">t(s("/sol/sol1/feature/s1/feature/se1")) m(s("set")) s("segcflaacfl") i(9000)</actions>
      <actions T="0">t(s("/sol/sol1/feature/s1/feature/se1")) m(s("set")) s("segcflaafact") i(1)</actions>
      <actions T="0">t(s("/sol/sol1/feature/s1/feature/se1")) m(s("set")) s("maxsegiter") i(200)</actions>
      <actions T="0">t(s("/sol/sol1/feature/s1")) m(s("create")) s("i1") s("Iterative")</actions>
      <actions T="0">t(s("/sol/sol1/feature/s1/feature/i1")) m(s("set")) s("linsolver") s("gmres")</actions>
      <actions T="0">t(s("/sol/sol1/feature/s1/feature/i1")) m(s("set")) s("prefuntype") s("left")</actions>
      <actions T="0">t(s("/sol/sol1/feature/s1/feature/i1")) m(s("set")) s("itrestart") i(50)</actions>
      <actions T="0">t(s("/sol/sol1/feature/s1/feature/i1")) m(s("set")) s("rhob") i(20)</actions>
      <actions T="0">t(s("/sol/sol1/feature/s1/feature/i1")) m(s("set")) s("maxlinit") i(1000)</actions>
      <actions T="0">t(s("/sol/sol1/feature/s1/feature/i1")) m(s("set")) s("nlinnormuse") s("on")</actions>
      <actions T="0">t(s("/sol/sol1/feature/s1/feature/i1")) m(s("label")) s("AMG, fluid flow variables (spf)")</actions>
      <actions T="0">t(s("/sol/sol1/feature/s1/feature/i1")) m(s("create")) s("mg1") s("Multigrid")</actions>
      <actions T="0">t(s("/sol/sol1/feature/s1/feature/i1/feature/mg1")) m(s("set")) s("prefun") s("saamg")</actions>
      <actions T="0">t(s("/sol/sol1/feature/s1/feature/i1/feature/mg1")) m(s("set")) s("mgcycle") s("v")</actions>
      <actions T="0">t(s("/sol/sol1/feature/s1/feature/i1/feature/mg1")) m(s("set")) s("maxcoarsedof") i(80000)</actions>
      <actions T="0">t(s("/sol/sol1/feature/s1/feature/i1/feature/mg1")) m(s("set")) s("strconn") d(0.02)</actions>
      <actions T="0">t(s("/sol/sol1/feature/s1/feature/i1/feature/mg1")) m(s("set")) s("nullspace") s("constant")</actions>
      <actions T="0">t(s("/sol/sol1/feature/s1/feature/i1/feature/mg1")) m(s("set")) s("usesmooth") b(false)</actions>
      <actions T="0">t(s("/sol/sol1/feature/s1/feature/i1/feature/mg1")) m(s("set")) s("saamgcompwise") b(true)</actions>
      <actions T="0">t(s("/sol/sol1/feature/s1/feature/i1/feature/mg1")) m(s("set")) s("loweramg") b(true)</actions>
      <actions T="0">t(s("/sol/sol1/feature/s1/feature/i1/feature/mg1")) m(s("set")) s("compactaggregation") b(false)</actions>
      <actions T="0">t(s("/sol/sol1/feature/s1/feature/i1/feature/mg1/feature/pr")) m(s("create")) s("sc1") s("SCGS")</actions>
      <actions T="0">t(s("/sol/sol1/feature/s1/feature/i1/feature/mg1/feature/pr/feature/sc1")) m(s("set")) s("linesweeptype") s("ssor")</actions>
      <actions T="0">t(s("/sol/sol1/feature/s1/feature/i1/feature/mg1/feature/pr/feature/sc1")) m(s("set")) s("iter") i(0)</actions>
      <actions T="0">t(s("/sol/sol1/feature/s1/feature/i1/feature/mg1/feature/pr/feature/sc1")) m(s("set")) s("scgsrelax") d(0.7)</actions>
      <actions T="0">t(s("/sol/sol1/feature/s1/feature/i1/feature/mg1/feature/pr/feature/sc1")) m(s("set")) s("scgsmethod") s("lines")</actions>
      <actions T="0">t(s("/sol/sol1/feature/s1/feature/i1/feature/mg1/feature/pr/feature/sc1")) m(s("set")) s("scgsvertexrelax") d(0.7)</actions>
      <actions T="0">t(s("/sol/sol1/feature/s1/feature/i1/feature/mg1/feature/pr/feature/sc1")) m(s("set")) s("relax") d(0.5)</actions>
      <actions T="0">t(s("/sol/sol1/feature/s1/feature/i1/feature/mg1/feature/pr/feature/sc1")) m(s("set")) s("scgssolv") s("stored")</actions>
      <actions T="0">t(s("/sol/sol1/feature/s1/feature/i1/feature/mg1/feature/pr/feature/sc1")) m(s("set")) s("approxscgs") b(true)</actions>
      <actions T="0">t(s("/sol/sol1/feature/s1/feature/i1/feature/mg1/feature/pr/feature/sc1")) m(s("set")) s("scgsdirectmaxsize") i(1000)</actions>
      <actions T="0">t(s("/sol/sol1/feature/s1/feature/i1/feature/mg1/feature/po")) m(s("create")) s("sc1") s("SCGS")</actions>
      <actions T="0">t(s("/sol/sol1/feature/s1/feature/i1/feature/mg1/feature/po/feature/sc1")) m(s("set")) s("linesweeptype") s("ssor")</actions>
      <actions T="0">t(s("/sol/sol1/feature/s1/feature/i1/feature/mg1/feature/po/feature/sc1")) m(s("set")) s("iter") i(1)</actions>
      <actions T="0">t(s("/sol/sol1/feature/s1/feature/i1/feature/mg1/feature/po/feature/sc1")) m(s("set")) s("scgsrelax") d(0.7)</actions>
      <actions T="0">t(s("/sol/sol1/feature/s1/feature/i1/feature/mg1/feature/po/feature/sc1")) m(s("set")) s("scgsmethod") s("lines")</actions>
      <actions T="0">t(s("/sol/sol1/feature/s1/feature/i1/feature/mg1/feature/po/feature/sc1")) m(s("set")) s("scgsvertexrelax") d(0.7)</actions>
      <actions T="0">t(s("/sol/sol1/feature/s1/feature/i1/feature/mg1/feature/po/feature/sc1")) m(s("set")) s("relax") d(0.5)</actions>
      <actions T="0">t(s("/sol/sol1/feature/s1/feature/i1/feature/mg1/feature/po/feature/sc1")) m(s("set")) s("scgssolv") s("stored")</actions>
      <actions T="0">t(s("/sol/sol1/feature/s1/feature/i1/feature/mg1/feature/po/feature/sc1")) m(s("set")) s("approxscgs") b(true)</actions>
      <actions T="0">t(s("/sol/sol1/feature/s1/feature/i1/feature/mg1/feature/po/feature/sc1")) m(s("set")) s("scgsdirectmaxsize") i(1000)</actions>
      <actions T="0">t(s("/sol/sol1/feature/s1/feature/i1/feature/mg1/feature/cs")) m(s("create")) s("d1") s("Direct")</actions>
      <actions T="0">t(s("/sol/sol1/feature/s1/feature/i1/feature/mg1/feature/cs/feature/d1")) m(s("set")) s("linsolver") s("pardiso")</actions>
      <actions T="0">t(s("/sol/sol1/feature/s1/feature/i1/feature/mg1/feature/cs/feature/d1")) m(s("set")) s("pivotperturb") d(1.0E-13)</actions>
      <actions T="0">t(s("/sol/sol1/feature/s1")) m(s("create")) s("i2") s("Iterative")</actions>
      <actions T="0">t(s("/sol/sol1/feature/s1/feature/i2")) m(s("set")) s("linsolver") s("gmres")</actions>
      <actions T="0">t(s("/sol/sol1/feature/s1/feature/i2")) m(s("set")) s("prefuntype") s("right")</actions>
      <actions T="0">t(s("/sol/sol1/feature/s1/feature/i2")) m(s("set")) s("rhob") d(40.0)</actions>
      <actions T="0">t(s("/sol/sol1/feature/s1/feature/i2")) m(s("set")) s("nlinnormuse") b(true)</actions>
      <actions T="0">t(s("/sol/sol1/feature/s1/feature/i2")) m(s("label")) s("Suggested Iterative Solver (solid)")</actions>
      <actions T="0">t(s("/sol/sol1/feature/s1/feature/i2")) m(s("create")) s("mg1") s("Multigrid")</actions>
      <actions T="0">t(s("/sol/sol1/feature/s1/feature/i2/feature/mg1")) m(s("set")) s("prefun") s("gmg")</actions>
      <actions T="0">t(s("/sol/sol1/feature/s1/feature/i2/feature/mg1/feature/pr")) m(s("create")) s("so1") s("SOR")</actions>
      <actions T="0">t(s("/sol/sol1/feature/s1/feature/i2/feature/mg1/feature/pr/feature/so1")) m(s("set")) s("iter") i(1)</actions>
      <actions T="0">t(s("/sol/sol1/feature/s1/feature/i2/feature/mg1/feature/po")) m(s("create")) s("so1") s("SOR")</actions>
      <actions T="0">t(s("/sol/sol1/feature/s1/feature/i2/feature/mg1/feature/po/feature/so1")) m(s("set")) s("iter") i(1)</actions>
      <actions T="0">t(s("/sol/sol1/feature/s1/feature/i2/feature/mg1/feature/cs")) m(s("create")) s("mg1") s("Multigrid")</actions>
      <actions T="0">t(s("/sol/sol1/feature/s1/feature/i2/feature/mg1/feature/cs/feature/mg1")) m(s("set")) s("prefun") s("saamg")</actions>
      <actions T="0">t(s("/sol/sol1/feature/s1/feature/i2/feature/mg1/feature/cs/feature/mg1")) m(s("set")) s("usesmooth") b(false)</actions>
      <actions T="0">t(s("/sol/sol1/feature/s1/feature/i2/feature/mg1/feature/cs/feature/mg1")) m(s("set")) s("iter") i(2)</actions>
      <actions T="0">t(s("/sol/sol1/feature/s1/feature/i2/feature/mg1/feature/cs/feature/mg1")) m(s("set")) s("mglevels") i(2)</actions>
      <actions T="0">t(s("/sol/sol1/feature/s1/feature/i2/feature/mg1/feature/cs/feature/mg1")) m(s("set")) s("maxcoarsedof") i(10000)</actions>
      <actions T="0">t(s("/sol/sol1/feature/s1/feature")) m(s("remove")) s("fcDef")</actions>
      <actions T="0">t(s("/sol/sol1/feature/s1/feature")) m(s("remove")) s("seDef")</actions>
      <actions T="0">t(s("/sol/sol1")) m(s("attach")) s("std2")</actions>
      <actions T="0">t(s("/component/comp1/mesh/mesh1")) m(s("autoMeshSize")) d(2.0)</actions>
      <actions T="0">t(s("/component/comp1/mesh/mesh1/statistics/selection[geom1]")) m(s("geom")) i(3)</actions>
      <actions T="0">t(s("/component/comp1/mesh/mesh1/statistics/selection[geom1]")) m(s("set")) va() ia(1)</actions>
      <actions T="0">t(s("/component/comp1/mesh/mesh1/statistics/selection[geom1]")) m(s("geom")) i(3)</actions>
      <actions T="0">t(s("/component/comp1/mesh/mesh1/statistics/selection[geom1]")) m(s("set")) va() ia(1)</actions>
      <actions T="0">t(s("/sol/sol1")) m(s("study")) s("std2")</actions>
      <actions T="0">t(s("/sol/sol1/feature")) m(s("remove")) s("s1")</actions>
      <actions T="0">t(s("/sol/sol1/feature")) m(s("remove")) s("v1")</actions>
      <actions T="0">t(s("/sol/sol1/feature")) m(s("remove")) s("st1")</actions>
      <actions T="0">t(s("/sol/sol1")) m(s("create")) s("st1") s("StudyStep")</actions>
      <actions T="0">t(s("/sol/sol1/feature/st1")) m(s("set")) s("study") s("std2")</actions>
      <actions T="0">t(s("/sol/sol1/feature/st1")) m(s("set")) s("studystep") s("stat")</actions>
      <actions T="0">t(s("/sol/sol1")) m(s("create")) s("v1") s("Variables")</actions>
      <actions T="0">t(s("/sol/sol1/feature/v1/feature/comp1_spatial_disp")) m(s("set")) s("scalemethod") s("manual")</actions>
      <actions T="0">t(s("/sol/sol1/feature/v1/feature/comp1_spatial_disp")) m(s("set")) s("scaleval") s("3.854025235232258E-6")</actions>
      <actions T="0">t(s("/sol/sol1/feature/v1")) m(s("set")) s("control") s("stat")</actions>
      <actions T="0">t(s("/sol/sol1")) m(s("create")) s("s1") s("Stationary")</actions>
      <actions T="0">t(s("/sol/sol1/feature/s1/feature/aDef")) m(s("set")) s("cachepattern") b(true)</actions>
      <actions T="0">t(s("/sol/sol1/feature/s1")) m(s("create")) s("seDef") s("Segregated")</actions>
      <actions T="0">t(s("/sol/sol1/feature/s1")) m(s("create")) s("se1") s("Segregated")</actions>
      <actions T="0">t(s("/sol/sol1/feature/s1/feature/se1/feature")) m(s("remove")) s("ssDef")</actions>
      <actions T="0">t(s("/sol/sol1/feature/s1/feature/se1")) m(s("create")) s("ss1") s("SegregatedStep")</actions>
      <actions T="0">t(s("/sol/sol1/feature/s1/feature/se1/feature/ss1")) m(s("set")) s("segvar") sa(s("comp1_u_fluid"),s("comp1_p"),s("comp1_spf_inl1_Pinlfdf"))</actions>
      <actions T="0">t(s("/sol/sol1/feature/s1/feature/se1/feature/ss1")) m(s("set")) s("subdamp") d(0.5)</actions>
      <actions T="0">t(s("/sol/sol1/feature/s1")) m(s("create")) s("d1") s("Direct")</actions>
      <actions T="0">t(s("/sol/sol1/feature/s1/feature/d1")) m(s("set")) s("linsolver") s("pardiso")</actions>
      <actions T="0">t(s("/sol/sol1/feature/s1/feature/d1")) m(s("set")) s("pivotperturb") d(1.0E-13)</actions>
      <actions T="0">t(s("/sol/sol1/feature/s1/feature/d1")) m(s("label")) s("Direct, fluid flow variables (spf)")</actions>
      <actions T="0">t(s("/sol/sol1/feature/s1/feature/se1/feature/ss1")) m(s("set")) s("linsolver") s("d1")</actions>
      <actions T="0">t(s("/sol/sol1/feature/s1/feature/se1/feature/ss1")) m(s("label")) s("Velocity U_fluid, Pressure p")</actions>
      <actions T="0">t(s("/sol/sol1/feature/s1/feature/se1")) m(s("create")) s("ss2") s("SegregatedStep")</actions>
      <actions T="0">t(s("/sol/sol1/feature/s1/feature/se1/feature/ss2")) m(s("set")) s("segvar") sa(s("comp1_u_solid"))</actions>
      <actions T="0">t(s("/sol/sol1/feature/s1/feature/se1/feature/ss2")) m(s("set")) s("subdtech") s("const")</actions>
      <actions T="0">t(s("/sol/sol1/feature/s1/feature/se1/feature/ss2")) m(s("set")) s("subdamp") d(0.5)</actions>
      <actions T="0">t(s("/sol/sol1/feature/s1")) m(s("create")) s("d2") s("Direct")</actions>
      <actions T="0">t(s("/sol/sol1/feature/s1/feature/d2")) m(s("set")) s("linsolver") s("pardiso")</actions>
      <actions T="0">t(s("/sol/sol1/feature/s1/feature/d2")) m(s("set")) s("pivotperturb") d(1.0E-9)</actions>
      <actions T="0">t(s("/sol/sol1/feature/s1/feature/d2")) m(s("set")) s("nliniterrefine") b(true)</actions>
      <actions T="0">t(s("/sol/sol1/feature/s1/feature/d2")) m(s("label")) s("Suggested Direct Solver (solid)")</actions>
      <actions T="0">t(s("/sol/sol1/feature/s1/feature/se1/feature/ss2")) m(s("set")) s("linsolver") s("d2")</actions>
      <actions T="0">t(s("/sol/sol1/feature/s1/feature/se1/feature/ss2")) m(s("label")) s("Displacement Field")</actions>
      <actions T="0">t(s("/sol/sol1/feature/s1/feature/se1")) m(s("create")) s("ss3") s("SegregatedStep")</actions>
      <actions T="0">t(s("/sol/sol1/feature/s1/feature/se1/feature/ss3")) m(s("set")) s("segvar") sa(s("comp1_spatial_disp"))</actions>
      <actions T="0">t(s("/sol/sol1/feature/s1/feature/se1/feature/ss3")) m(s("set")) s("subdamp") d(0.5)</actions>
      <actions T="0">t(s("/sol/sol1/feature/s1/feature/se1/feature/ss3")) m(s("set")) s("subiter") i(1)</actions>
      <actions T="0">t(s("/sol/sol1/feature/s1/feature/se1/feature/ss3")) m(s("set")) s("subtermconst") s("iter")</actions>
      <actions T="0">t(s("/sol/sol1/feature/s1/feature/se1/feature/ss3")) m(s("set")) s("subntolfact") d(0.1)</actions>
      <actions T="0">t(s("/sol/sol1/feature/s1")) m(s("create")) s("d3") s("Direct")</actions>
      <actions T="0">t(s("/sol/sol1/feature/s1/feature/d3")) m(s("set")) s("linsolver") s("pardiso")</actions>
      <actions T="0">t(s("/sol/sol1/feature/s1/feature/d3")) m(s("set")) s("pivotperturb") d(1.0E-13)</actions>
      <actions T="0">t(s("/sol/sol1/feature/s1/feature/d3")) m(s("label")) s("Direct, spatial mesh displacement (spf)")</actions>
      <actions T="0">t(s("/sol/sol1/feature/s1/feature/se1/feature/ss3")) m(s("set")) s("linsolver") s("d3")</actions>
      <actions T="0">t(s("/sol/sol1/feature/s1/feature/se1/feature/ss3")) m(s("label")) s("Spatial Mesh Displacement")</actions>
      <actions T="0">t(s("/sol/sol1/feature/s1/feature/se1")) m(s("set")) s("segstabacc") s("segcflcmp")</actions>
      <actions T="0">t(s("/sol/sol1/feature/s1/feature/se1")) m(s("set")) s("subinitcfl") d(5.0)</actions>
      <actions T="0">t(s("/sol/sol1/feature/s1/feature/se1")) m(s("set")) s("submincfl") d(10000.0)</actions>
      <actions T="0">t(s("/sol/sol1/feature/s1/feature/se1")) m(s("set")) s("subkppid") d(0.65)</actions>
      <actions T="0">t(s("/sol/sol1/feature/s1/feature/se1")) m(s("set")) s("subkdpid") d(0.15)</actions>
      <actions T="0">t(s("/sol/sol1/feature/s1/feature/se1")) m(s("set")) s("subkipid") d(0.15)</actions>
      <actions T="0">t(s("/sol/sol1/feature/s1/feature/se1")) m(s("set")) s("subcfltol") d(0.1)</actions>
      <actions T="0">t(s("/sol/sol1/feature/s1/feature/se1")) m(s("set")) s("segcflaa") b(true)</actions>
      <actions T="0">t(s("/sol/sol1/feature/s1/feature/se1")) m(s("set")) s("segcflaacfl") i(9000)</actions>
      <actions T="0">t(s("/sol/sol1/feature/s1/feature/se1")) m(s("set")) s("segcflaafact") i(1)</actions>
      <actions T="0">t(s("/sol/sol1/feature/s1/feature/se1")) m(s("set")) s("maxsegiter") i(200)</actions>
      <actions T="0">t(s("/sol/sol1/feature/s1")) m(s("create")) s("i1") s("Iterative")</actions>
      <actions T="0">t(s("/sol/sol1/feature/s1/feature/i1")) m(s("set")) s("linsolver") s("gmres")</actions>
      <actions T="0">t(s("/sol/sol1/feature/s1/feature/i1")) m(s("set")) s("prefuntype") s("left")</actions>
      <actions T="0">t(s("/sol/sol1/feature/s1/feature/i1")) m(s("set")) s("itrestart") i(50)</actions>
      <actions T="0">t(s("/sol/sol1/feature/s1/feature/i1")) m(s("set")) s("rhob") i(20)</actions>
      <actions T="0">t(s("/sol/sol1/feature/s1/feature/i1")) m(s("set")) s("maxlinit") i(1000)</actions>
      <actions T="0">t(s("/sol/sol1/feature/s1/feature/i1")) m(s("set")) s("nlinnormuse") s("on")</actions>
      <actions T="0">t(s("/sol/sol1/feature/s1/feature/i1")) m(s("label")) s("AMG, fluid flow variables (spf)")</actions>
      <actions T="0">t(s("/sol/sol1/feature/s1/feature/i1")) m(s("create")) s("mg1") s("Multigrid")</actions>
      <actions T="0">t(s("/sol/sol1/feature/s1/feature/i1/feature/mg1")) m(s("set")) s("prefun") s("saamg")</actions>
      <actions T="0">t(s("/sol/sol1/feature/s1/feature/i1/feature/mg1")) m(s("set")) s("mgcycle") s("v")</actions>
      <actions T="0">t(s("/sol/sol1/feature/s1/feature/i1/feature/mg1")) m(s("set")) s("maxcoarsedof") i(80000)</actions>
      <actions T="0">t(s("/sol/sol1/feature/s1/feature/i1/feature/mg1")) m(s("set")) s("strconn") d(0.02)</actions>
      <actions T="0">t(s("/sol/sol1/feature/s1/feature/i1/feature/mg1")) m(s("set")) s("nullspace") s("constant")</actions>
      <actions T="0">t(s("/sol/sol1/feature/s1/feature/i1/feature/mg1")) m(s("set")) s("usesmooth") b(false)</actions>
      <actions T="0">t(s("/sol/sol1/feature/s1/feature/i1/feature/mg1")) m(s("set")) s("saamgcompwise") b(true)</actions>
      <actions T="0">t(s("/sol/sol1/feature/s1/feature/i1/feature/mg1")) m(s("set")) s("loweramg") b(true)</actions>
      <actions T="0">t(s("/sol/sol1/feature/s1/feature/i1/feature/mg1")) m(s("set")) s("compactaggregation") b(false)</actions>
      <actions T="0">t(s("/sol/sol1/feature/s1/feature/i1/feature/mg1/feature/pr")) m(s("create")) s("sc1") s("SCGS")</actions>
      <actions T="0">t(s("/sol/sol1/feature/s1/feature/i1/feature/mg1/feature/pr/feature/sc1")) m(s("set")) s("linesweeptype") s("ssor")</actions>
      <actions T="0">t(s("/sol/sol1/feature/s1/feature/i1/feature/mg1/feature/pr/feature/sc1")) m(s("set")) s("iter") i(0)</actions>
      <actions T="0">t(s("/sol/sol1/feature/s1/feature/i1/feature/mg1/feature/pr/feature/sc1")) m(s("set")) s("scgsrelax") d(0.7)</actions>
      <actions T="0">t(s("/sol/sol1/feature/s1/feature/i1/feature/mg1/feature/pr/feature/sc1")) m(s("set")) s("scgsmethod") s("lines")</actions>
      <actions T="0">t(s("/sol/sol1/feature/s1/feature/i1/feature/mg1/feature/pr/feature/sc1")) m(s("set")) s("scgsvertexrelax") d(0.7)</actions>
      <actions T="0">t(s("/sol/sol1/feature/s1/feature/i1/feature/mg1/feature/pr/feature/sc1")) m(s("set")) s("relax") d(0.5)</actions>
      <actions T="0">t(s("/sol/sol1/feature/s1/feature/i1/feature/mg1/feature/pr/feature/sc1")) m(s("set")) s("scgssolv") s("stored")</actions>
      <actions T="0">t(s("/sol/sol1/feature/s1/feature/i1/feature/mg1/feature/pr/feature/sc1")) m(s("set")) s("approxscgs") b(true)</actions>
      <actions T="0">t(s("/sol/sol1/feature/s1/feature/i1/feature/mg1/feature/pr/feature/sc1")) m(s("set")) s("scgsdirectmaxsize") i(1000)</actions>
      <actions T="0">t(s("/sol/sol1/feature/s1/feature/i1/feature/mg1/feature/po")) m(s("create")) s("sc1") s("SCGS")</actions>
      <actions T="0">t(s("/sol/sol1/feature/s1/feature/i1/feature/mg1/feature/po/feature/sc1")) m(s("set")) s("linesweeptype") s("ssor")</actions>
      <actions T="0">t(s("/sol/sol1/feature/s1/feature/i1/feature/mg1/feature/po/feature/sc1")) m(s("set")) s("iter") i(1)</actions>
      <actions T="0">t(s("/sol/sol1/feature/s1/feature/i1/feature/mg1/feature/po/feature/sc1")) m(s("set")) s("scgsrelax") d(0.7)</actions>
      <actions T="0">t(s("/sol/sol1/feature/s1/feature/i1/feature/mg1/feature/po/feature/sc1")) m(s("set")) s("scgsmethod") s("lines")</actions>
      <actions T="0">t(s("/sol/sol1/feature/s1/feature/i1/feature/mg1/feature/po/feature/sc1")) m(s("set")) s("scgsvertexrelax") d(0.7)</actions>
      <actions T="0">t(s("/sol/sol1/feature/s1/feature/i1/feature/mg1/feature/po/feature/sc1")) m(s("set")) s("relax") d(0.5)</actions>
      <actions T="0">t(s("/sol/sol1/feature/s1/feature/i1/feature/mg1/feature/po/feature/sc1")) m(s("set")) s("scgssolv") s("stored")</actions>
      <actions T="0">t(s("/sol/sol1/feature/s1/feature/i1/feature/mg1/feature/po/feature/sc1")) m(s("set")) s("approxscgs") b(true)</actions>
      <actions T="0">t(s("/sol/sol1/feature/s1/feature/i1/feature/mg1/feature/po/feature/sc1")) m(s("set")) s("scgsdirectmaxsize") i(1000)</actions>
      <actions T="0">t(s("/sol/sol1/feature/s1/feature/i1/feature/mg1/feature/cs")) m(s("create")) s("d1") s("Direct")</actions>
      <actions T="0">t(s("/sol/sol1/feature/s1/feature/i1/feature/mg1/feature/cs/feature/d1")) m(s("set")) s("linsolver") s("pardiso")</actions>
      <actions T="0">t(s("/sol/sol1/feature/s1/feature/i1/feature/mg1/feature/cs/feature/d1")) m(s("set")) s("pivotperturb") d(1.0E-13)</actions>
      <actions T="0">t(s("/sol/sol1/feature/s1")) m(s("create")) s("i2") s("Iterative")</actions>
      <actions T="0">t(s("/sol/sol1/feature/s1/feature/i2")) m(s("set")) s("linsolver") s("gmres")</actions>
      <actions T="0">t(s("/sol/sol1/feature/s1/feature/i2")) m(s("set")) s("prefuntype") s("right")</actions>
      <actions T="0">t(s("/sol/sol1/feature/s1/feature/i2")) m(s("set")) s("rhob") d(40.0)</actions>
      <actions T="0">t(s("/sol/sol1/feature/s1/feature/i2")) m(s("set")) s("nlinnormuse") b(true)</actions>
      <actions T="0">t(s("/sol/sol1/feature/s1/feature/i2")) m(s("label")) s("Suggested Iterative Solver (solid)")</actions>
      <actions T="0">t(s("/sol/sol1/feature/s1/feature/i2")) m(s("create")) s("mg1") s("Multigrid")</actions>
      <actions T="0">t(s("/sol/sol1/feature/s1/feature/i2/feature/mg1")) m(s("set")) s("prefun") s("gmg")</actions>
      <actions T="0">t(s("/sol/sol1/feature/s1/feature/i2/feature/mg1/feature/pr")) m(s("create")) s("so1") s("SOR")</actions>
      <actions T="0">t(s("/sol/sol1/feature/s1/feature/i2/feature/mg1/feature/pr/feature/so1")) m(s("set")) s("iter") i(1)</actions>
      <actions T="0">t(s("/sol/sol1/feature/s1/feature/i2/feature/mg1/feature/po")) m(s("create")) s("so1") s("SOR")</actions>
      <actions T="0">t(s("/sol/sol1/feature/s1/feature/i2/feature/mg1/feature/po/feature/so1")) m(s("set")) s("iter") i(1)</actions>
      <actions T="0">t(s("/sol/sol1/feature/s1/feature/i2/feature/mg1/feature/cs")) m(s("create")) s("mg1") s("Multigrid")</actions>
      <actions T="0">t(s("/sol/sol1/feature/s1/feature/i2/feature/mg1/feature/cs/feature/mg1")) m(s("set")) s("prefun") s("saamg")</actions>
      <actions T="0">t(s("/sol/sol1/feature/s1/feature/i2/feature/mg1/feature/cs/feature/mg1")) m(s("set")) s("usesmooth") b(false)</actions>
      <actions T="0">t(s("/sol/sol1/feature/s1/feature/i2/feature/mg1/feature/cs/feature/mg1")) m(s("set")) s("iter") i(2)</actions>
      <actions T="0">t(s("/sol/sol1/feature/s1/feature/i2/feature/mg1/feature/cs/feature/mg1")) m(s("set")) s("mglevels") i(2)</actions>
      <actions T="0">t(s("/sol/sol1/feature/s1/feature/i2/feature/mg1/feature/cs/feature/mg1")) m(s("set")) s("maxcoarsedof") i(10000)</actions>
      <actions T="0">t(s("/sol/sol1/feature/s1/feature")) m(s("remove")) s("fcDef")</actions>
      <actions T="0">t(s("/sol/sol1/feature/s1/feature")) m(s("remove")) s("seDef")</actions>
      <actions T="0">t(s("/sol/sol1")) m(s("attach")) s("std2")</actions>
      <actions T="0">t(s("/component/comp1/physics/spf/feature/inl1")) m(s("set")) s("p0avfdf") s("(200000-166.25)/4")</actions>
      <actions T="0">t(s("/component/comp1/physics/spf/feature/out1")) m(s("set")) s("p0") s("(200000-166.25)/4")</actions>
      <actions T="0">t(s("/component/comp1/physics/spf/feature/inl1")) m(s("set")) s("p0avfdf") s("200000/4")</actions>
      <actions T="0">t(s("/component/comp1/mesh/mesh1/statistics/selection[geom1]")) m(s("geom")) i(3)</actions>
      <actions T="0">t(s("/component/comp1/mesh/mesh1/statistics/selection[geom1]")) m(s("set")) va() ia(1)</actions>
      <actions T="0">t(s("/component/comp1/mesh/mesh1/statistics/selection[geom1]")) m(s("geom")) i(3)</actions>
      <actions T="0">t(s("/component/comp1/mesh/mesh1/statistics/selection[geom1]")) m(s("set")) va() ia(1)</actions>
      <actions T="0">t(s("/sol/sol1")) m(s("study")) s("std2")</actions>
      <actions T="0">t(s("/sol/sol1/feature")) m(s("remove")) s("s1")</actions>
      <actions T="0">t(s("/sol/sol1/feature")) m(s("remove")) s("v1")</actions>
      <actions T="0">t(s("/sol/sol1/feature")) m(s("remove")) s("st1")</actions>
      <actions T="0">t(s("/sol/sol1")) m(s("create")) s("st1") s("StudyStep")</actions>
      <actions T="0">t(s("/sol/sol1/feature/st1")) m(s("set")) s("study") s("std2")</actions>
      <actions T="0">t(s("/sol/sol1/feature/st1")) m(s("set")) s("studystep") s("stat")</actions>
      <actions T="0">t(s("/sol/sol1")) m(s("create")) s("v1") s("Variables")</actions>
      <actions T="0">t(s("/sol/sol1/feature/v1/feature/comp1_spatial_disp")) m(s("set")) s("scalemethod") s("manual")</actions>
      <actions T="0">t(s("/sol/sol1/feature/v1/feature/comp1_spatial_disp")) m(s("set")) s("scaleval") s("3.854025235232258E-6")</actions>
      <actions T="0">t(s("/sol/sol1/feature/v1")) m(s("set")) s("control") s("stat")</actions>
      <actions T="0">t(s("/sol/sol1")) m(s("create")) s("s1") s("Stationary")</actions>
      <actions T="0">t(s("/sol/sol1/feature/s1/feature/aDef")) m(s("set")) s("cachepattern") b(true)</actions>
      <actions T="0">t(s("/sol/sol1/feature/s1")) m(s("create")) s("seDef") s("Segregated")</actions>
      <actions T="0">t(s("/sol/sol1/feature/s1")) m(s("create")) s("se1") s("Segregated")</actions>
      <actions T="0">t(s("/sol/sol1/feature/s1/feature/se1/feature")) m(s("remove")) s("ssDef")</actions>
      <actions T="0">t(s("/sol/sol1/feature/s1/feature/se1")) m(s("create")) s("ss1") s("SegregatedStep")</actions>
      <actions T="0">t(s("/sol/sol1/feature/s1/feature/se1/feature/ss1")) m(s("set")) s("segvar") sa(s("comp1_u_fluid"),s("comp1_p"),s("comp1_spf_inl1_Pinlfdf"))</actions>
      <actions T="0">t(s("/sol/sol1/feature/s1/feature/se1/feature/ss1")) m(s("set")) s("subdamp") d(0.5)</actions>
      <actions T="0">t(s("/sol/sol1/feature/s1")) m(s("create")) s("d1") s("Direct")</actions>
      <actions T="0">t(s("/sol/sol1/feature/s1/feature/d1")) m(s("set")) s("linsolver") s("pardiso")</actions>
      <actions T="0">t(s("/sol/sol1/feature/s1/feature/d1")) m(s("set")) s("pivotperturb") d(1.0E-13)</actions>
      <actions T="0">t(s("/sol/sol1/feature/s1/feature/d1")) m(s("label")) s("Direct, fluid flow variables (spf)")</actions>
      <actions T="0">t(s("/sol/sol1/feature/s1/feature/se1/feature/ss1")) m(s("set")) s("linsolver") s("d1")</actions>
      <actions T="0">t(s("/sol/sol1/feature/s1/feature/se1/feature/ss1")) m(s("label")) s("Velocity U_fluid, Pressure p")</actions>
      <actions T="0">t(s("/sol/sol1/feature/s1/feature/se1")) m(s("create")) s("ss2") s("SegregatedStep")</actions>
      <actions T="0">t(s("/sol/sol1/feature/s1/feature/se1/feature/ss2")) m(s("set")) s("segvar") sa(s("comp1_u_solid"))</actions>
      <actions T="0">t(s("/sol/sol1/feature/s1/feature/se1/feature/ss2")) m(s("set")) s("subdtech") s("const")</actions>
      <actions T="0">t(s("/sol/sol1/feature/s1/feature/se1/feature/ss2")) m(s("set")) s("subdamp") d(0.5)</actions>
      <actions T="0">t(s("/sol/sol1/feature/s1")) m(s("create")) s("d2") s("Direct")</actions>
      <actions T="0">t(s("/sol/sol1/feature/s1/feature/d2")) m(s("set")) s("linsolver") s("pardiso")</actions>
      <actions T="0">t(s("/sol/sol1/feature/s1/feature/d2")) m(s("set")) s("pivotperturb") d(1.0E-9)</actions>
      <actions T="0">t(s("/sol/sol1/feature/s1/feature/d2")) m(s("set")) s("nliniterrefine") b(true)</actions>
      <actions T="0">t(s("/sol/sol1/feature/s1/feature/d2")) m(s("label")) s("Suggested Direct Solver (solid)")</actions>
      <actions T="0">t(s("/sol/sol1/feature/s1/feature/se1/feature/ss2")) m(s("set")) s("linsolver") s("d2")</actions>
      <actions T="0">t(s("/sol/sol1/feature/s1/feature/se1/feature/ss2")) m(s("label")) s("Displacement Field")</actions>
      <actions T="0">t(s("/sol/sol1/feature/s1/feature/se1")) m(s("create")) s("ss3") s("SegregatedStep")</actions>
      <actions T="0">t(s("/sol/sol1/feature/s1/feature/se1/feature/ss3")) m(s("set")) s("segvar") sa(s("comp1_spatial_disp"))</actions>
      <actions T="0">t(s("/sol/sol1/feature/s1/feature/se1/feature/ss3")) m(s("set")) s("subdamp") d(0.5)</actions>
      <actions T="0">t(s("/sol/sol1/feature/s1/feature/se1/feature/ss3")) m(s("set")) s("subiter") i(1)</actions>
      <actions T="0">t(s("/sol/sol1/feature/s1/feature/se1/feature/ss3")) m(s("set")) s("subtermconst") s("iter")</actions>
      <actions T="0">t(s("/sol/sol1/feature/s1/feature/se1/feature/ss3")) m(s("set")) s("subntolfact") d(0.1)</actions>
      <actions T="0">t(s("/sol/sol1/feature/s1")) m(s("create")) s("d3") s("Direct")</actions>
      <actions T="0">t(s("/sol/sol1/feature/s1/feature/d3")) m(s("set")) s("linsolver") s("pardiso")</actions>
      <actions T="0">t(s("/sol/sol1/feature/s1/feature/d3")) m(s("set")) s("pivotperturb") d(1.0E-13)</actions>
      <actions T="0">t(s("/sol/sol1/feature/s1/feature/d3")) m(s("label")) s("Direct, spatial mesh displacement (spf)")</actions>
      <actions T="0">t(s("/sol/sol1/feature/s1/feature/se1/feature/ss3")) m(s("set")) s("linsolver") s("d3")</actions>
      <actions T="0">t(s("/sol/sol1/feature/s1/feature/se1/feature/ss3")) m(s("label")) s("Spatial Mesh Displacement")</actions>
      <actions T="0">t(s("/sol/sol1/feature/s1/feature/se1")) m(s("set")) s("segstabacc") s("segcflcmp")</actions>
      <actions T="0">t(s("/sol/sol1/feature/s1/feature/se1")) m(s("set")) s("subinitcfl") d(5.0)</actions>
      <actions T="0">t(s("/sol/sol1/feature/s1/feature/se1")) m(s("set")) s("submincfl") d(10000.0)</actions>
      <actions T="0">t(s("/sol/sol1/feature/s1/feature/se1")) m(s("set")) s("subkppid") d(0.65)</actions>
      <actions T="0">t(s("/sol/sol1/feature/s1/feature/se1")) m(s("set")) s("subkdpid") d(0.15)</actions>
      <actions T="0">t(s("/sol/sol1/feature/s1/feature/se1")) m(s("set")) s("subkipid") d(0.15)</actions>
      <actions T="0">t(s("/sol/sol1/feature/s1/feature/se1")) m(s("set")) s("subcfltol") d(0.1)</actions>
      <actions T="0">t(s("/sol/sol1/feature/s1/feature/se1")) m(s("set")) s("segcflaa") b(true)</actions>
      <actions T="0">t(s("/sol/sol1/feature/s1/feature/se1")) m(s("set")) s("segcflaacfl") i(9000)</actions>
      <actions T="0">t(s("/sol/sol1/feature/s1/feature/se1")) m(s("set")) s("segcflaafact") i(1)</actions>
      <actions T="0">t(s("/sol/sol1/feature/s1/feature/se1")) m(s("set")) s("maxsegiter") i(200)</actions>
      <actions T="0">t(s("/sol/sol1/feature/s1")) m(s("create")) s("i1") s("Iterative")</actions>
      <actions T="0">t(s("/sol/sol1/feature/s1/feature/i1")) m(s("set")) s("linsolver") s("gmres")</actions>
      <actions T="0">t(s("/sol/sol1/feature/s1/feature/i1")) m(s("set")) s("prefuntype") s("left")</actions>
      <actions T="0">t(s("/sol/sol1/feature/s1/feature/i1")) m(s("set")) s("itrestart") i(50)</actions>
      <actions T="0">t(s("/sol/sol1/feature/s1/feature/i1")) m(s("set")) s("rhob") i(20)</actions>
      <actions T="0">t(s("/sol/sol1/feature/s1/feature/i1")) m(s("set")) s("maxlinit") i(1000)</actions>
      <actions T="0">t(s("/sol/sol1/feature/s1/feature/i1")) m(s("set")) s("nlinnormuse") s("on")</actions>
      <actions T="0">t(s("/sol/sol1/feature/s1/feature/i1")) m(s("label")) s("AMG, fluid flow variables (spf)")</actions>
      <actions T="0">t(s("/sol/sol1/feature/s1/feature/i1")) m(s("create")) s("mg1") s("Multigrid")</actions>
      <actions T="0">t(s("/sol/sol1/feature/s1/feature/i1/feature/mg1")) m(s("set")) s("prefun") s("saamg")</actions>
      <actions T="0">t(s("/sol/sol1/feature/s1/feature/i1/feature/mg1")) m(s("set")) s("mgcycle") s("v")</actions>
      <actions T="0">t(s("/sol/sol1/feature/s1/feature/i1/feature/mg1")) m(s("set")) s("maxcoarsedof") i(80000)</actions>
      <actions T="0">t(s("/sol/sol1/feature/s1/feature/i1/feature/mg1")) m(s("set")) s("strconn") d(0.02)</actions>
      <actions T="0">t(s("/sol/sol1/feature/s1/feature/i1/feature/mg1")) m(s("set")) s("nullspace") s("constant")</actions>
      <actions T="0">t(s("/sol/sol1/feature/s1/feature/i1/feature/mg1")) m(s("set")) s("usesmooth") b(false)</actions>
      <actions T="0">t(s("/sol/sol1/feature/s1/feature/i1/feature/mg1")) m(s("set")) s("saamgcompwise") b(true)</actions>
      <actions T="0">t(s("/sol/sol1/feature/s1/feature/i1/feature/mg1")) m(s("set")) s("loweramg") b(true)</actions>
      <actions T="0">t(s("/sol/sol1/feature/s1/feature/i1/feature/mg1")) m(s("set")) s("compactaggregation") b(false)</actions>
      <actions T="0">t(s("/sol/sol1/feature/s1/feature/i1/feature/mg1/feature/pr")) m(s("create")) s("sc1") s("SCGS")</actions>
      <actions T="0">t(s("/sol/sol1/feature/s1/feature/i1/feature/mg1/feature/pr/feature/sc1")) m(s("set")) s("linesweeptype") s("ssor")</actions>
      <actions T="0">t(s("/sol/sol1/feature/s1/feature/i1/feature/mg1/feature/pr/feature/sc1")) m(s("set")) s("iter") i(0)</actions>
      <actions T="0">t(s("/sol/sol1/feature/s1/feature/i1/feature/mg1/feature/pr/feature/sc1")) m(s("set")) s("scgsrelax") d(0.7)</actions>
      <actions T="0">t(s("/sol/sol1/feature/s1/feature/i1/feature/mg1/feature/pr/feature/sc1")) m(s("set")) s("scgsmethod") s("lines")</actions>
      <actions T="0">t(s("/sol/sol1/feature/s1/feature/i1/feature/mg1/feature/pr/feature/sc1")) m(s("set")) s("scgsvertexrelax") d(0.7)</actions>
      <actions T="0">t(s("/sol/sol1/feature/s1/feature/i1/feature/mg1/feature/pr/feature/sc1")) m(s("set")) s("relax") d(0.5)</actions>
      <actions T="0">t(s("/sol/sol1/feature/s1/feature/i1/feature/mg1/feature/pr/feature/sc1")) m(s("set")) s("scgssolv") s("stored")</actions>
      <actions T="0">t(s("/sol/sol1/feature/s1/feature/i1/feature/mg1/feature/pr/feature/sc1")) m(s("set")) s("approxscgs") b(true)</actions>
      <actions T="0">t(s("/sol/sol1/feature/s1/feature/i1/feature/mg1/feature/pr/feature/sc1")) m(s("set")) s("scgsdirectmaxsize") i(1000)</actions>
      <actions T="0">t(s("/sol/sol1/feature/s1/feature/i1/feature/mg1/feature/po")) m(s("create")) s("sc1") s("SCGS")</actions>
      <actions T="0">t(s("/sol/sol1/feature/s1/feature/i1/feature/mg1/feature/po/feature/sc1")) m(s("set")) s("linesweeptype") s("ssor")</actions>
      <actions T="0">t(s("/sol/sol1/feature/s1/feature/i1/feature/mg1/feature/po/feature/sc1")) m(s("set")) s("iter") i(1)</actions>
      <actions T="0">t(s("/sol/sol1/feature/s1/feature/i1/feature/mg1/feature/po/feature/sc1")) m(s("set")) s("scgsrelax") d(0.7)</actions>
      <actions T="0">t(s("/sol/sol1/feature/s1/feature/i1/feature/mg1/feature/po/feature/sc1")) m(s("set")) s("scgsmethod") s("lines")</actions>
      <actions T="0">t(s("/sol/sol1/feature/s1/feature/i1/feature/mg1/feature/po/feature/sc1")) m(s("set")) s("scgsvertexrelax") d(0.7)</actions>
      <actions T="0">t(s("/sol/sol1/feature/s1/feature/i1/feature/mg1/feature/po/feature/sc1")) m(s("set")) s("relax") d(0.5)</actions>
      <actions T="0">t(s("/sol/sol1/feature/s1/feature/i1/feature/mg1/feature/po/feature/sc1")) m(s("set")) s("scgssolv") s("stored")</actions>
      <actions T="0">t(s("/sol/sol1/feature/s1/feature/i1/feature/mg1/feature/po/feature/sc1")) m(s("set")) s("approxscgs") b(true)</actions>
      <actions T="0">t(s("/sol/sol1/feature/s1/feature/i1/feature/mg1/feature/po/feature/sc1")) m(s("set")) s("scgsdirectmaxsize") i(1000)</actions>
      <actions T="0">t(s("/sol/sol1/feature/s1/feature/i1/feature/mg1/feature/cs")) m(s("create")) s("d1") s("Direct")</actions>
      <actions T="0">t(s("/sol/sol1/feature/s1/feature/i1/feature/mg1/feature/cs/feature/d1")) m(s("set")) s("linsolver") s("pardiso")</actions>
      <actions T="0">t(s("/sol/sol1/feature/s1/feature/i1/feature/mg1/feature/cs/feature/d1")) m(s("set")) s("pivotperturb") d(1.0E-13)</actions>
      <actions T="0">t(s("/sol/sol1/feature/s1")) m(s("create")) s("i2") s("Iterative")</actions>
      <actions T="0">t(s("/sol/sol1/feature/s1/feature/i2")) m(s("set")) s("linsolver") s("gmres")</actions>
      <actions T="0">t(s("/sol/sol1/feature/s1/feature/i2")) m(s("set")) s("prefuntype") s("right")</actions>
      <actions T="0">t(s("/sol/sol1/feature/s1/feature/i2")) m(s("set")) s("rhob") d(40.0)</actions>
      <actions T="0">t(s("/sol/sol1/feature/s1/feature/i2")) m(s("set")) s("nlinnormuse") b(true)</actions>
      <actions T="0">t(s("/sol/sol1/feature/s1/feature/i2")) m(s("label")) s("Suggested Iterative Solver (solid)")</actions>
      <actions T="0">t(s("/sol/sol1/feature/s1/feature/i2")) m(s("create")) s("mg1") s("Multigrid")</actions>
      <actions T="0">t(s("/sol/sol1/feature/s1/feature/i2/feature/mg1")) m(s("set")) s("prefun") s("gmg")</actions>
      <actions T="0">t(s("/sol/sol1/feature/s1/feature/i2/feature/mg1/feature/pr")) m(s("create")) s("so1") s("SOR")</actions>
      <actions T="0">t(s("/sol/sol1/feature/s1/feature/i2/feature/mg1/feature/pr/feature/so1")) m(s("set")) s("iter") i(1)</actions>
      <actions T="0">t(s("/sol/sol1/feature/s1/feature/i2/feature/mg1/feature/po")) m(s("create")) s("so1") s("SOR")</actions>
      <actions T="0">t(s("/sol/sol1/feature/s1/feature/i2/feature/mg1/feature/po/feature/so1")) m(s("set")) s("iter") i(1)</actions>
      <actions T="0">t(s("/sol/sol1/feature/s1/feature/i2/feature/mg1/feature/cs")) m(s("create")) s("mg1") s("Multigrid")</actions>
      <actions T="0">t(s("/sol/sol1/feature/s1/feature/i2/feature/mg1/feature/cs/feature/mg1")) m(s("set")) s("prefun") s("saamg")</actions>
      <actions T="0">t(s("/sol/sol1/feature/s1/feature/i2/feature/mg1/feature/cs/feature/mg1")) m(s("set")) s("usesmooth") b(false)</actions>
      <actions T="0">t(s("/sol/sol1/feature/s1/feature/i2/feature/mg1/feature/cs/feature/mg1")) m(s("set")) s("iter") i(2)</actions>
      <actions T="0">t(s("/sol/sol1/feature/s1/feature/i2/feature/mg1/feature/cs/feature/mg1")) m(s("set")) s("mglevels") i(2)</actions>
      <actions T="0">t(s("/sol/sol1/feature/s1/feature/i2/feature/mg1/feature/cs/feature/mg1")) m(s("set")) s("maxcoarsedof") i(10000)</actions>
      <actions T="0">t(s("/sol/sol1/feature/s1/feature")) m(s("remove")) s("fcDef")</actions>
      <actions T="0">t(s("/sol/sol1/feature/s1/feature")) m(s("remove")) s("seDef")</actions>
      <actions T="0">t(s("/sol/sol1")) m(s("attach")) s("std2")</actions>
      <actions T="0">t(s("/sol/sol1")) m(s("runAll"))</actions>
      <actions T="0">t(s("/result/feature/pg1")) m(s("run"))</actions>
      <actions T="0">t(s("/component/comp1/geom/geom1/measure/selection[geom1]")) m(s("init")) i(3)</actions>
      <actions T="0">t(s("/component/comp1/geom/geom1/measure/selection[geom1]")) m(s("set")) s("del4") i(1)</actions>
      <actions T="0">t(s("/component/comp1/geom/geom1/measure/selection[geom1]")) m(s("init")) i(3)</actions>
      <actions T="0">t(s("/component/comp1/geom/geom1/measure/selection[geom1]")) m(s("set")) s("del4") i(1)</actions>
      <actions T="0">t(s("/result/numerical/meas1")) m(s("set")) s("table") s("tbl2")</actions>
      <actions T="0">t(s("/result/numerical/meas1")) m(s("appendResult"))</actions>
      <actions T="0">t(s("/component/comp1/geom/geom1/feature/cyl2")) m(s("set")) s("r") d(0.0125)</actions>
      <actions T="0">t(s("/component/comp1/geom/geom1")) m(s("runPre")) s("fin")</actions>
      <actions T="0">t(s("/component/comp1/geom/geom1/feature/cyl2")) m(s("set")) s("r") d(0.125)</actions>
      <actions T="0">t(s("/component/comp1/geom/geom1")) m(s("runPre")) s("fin")</actions>
      <actions T="0">t(s("/component/comp1/geom/geom1")) m(s("run"))</actions>
      <actions T="0">t(s("/component/comp1/physics/spf/feature/out1")) m(s("set")) s("p0") s("(200000-16.625)/4")</actions>
      <actions T="0">t(s("/component/comp1/geom/geom1/feature/cyl1")) m(s("set")) s("h") d(0.1)</actions>
      <actions T="0">t(s("/component/comp1/geom/geom1/feature/cyl2")) m(s("set")) s("h") d(0.1)</actions>
      <actions T="0">t(s("/component/comp1/geom/geom1")) m(s("runPre")) s("fin")</actions>
      <actions T="0">t(s("/component/comp1/geom/geom1")) m(s("run"))</actions>
      <actions T="0">t(s("/component/comp1/physics/spf/feature/out1")) m(s("set")) s("p0") s("(200000-33.25)/4")</actions>
      <actions T="0">t(s("/component/comp1/mesh/mesh1")) m(s("autoMeshSize")) d(1.0)</actions>
      <actions T="0">t(s("/component/comp1/mesh/mesh1/statistics/selection[geom1]")) m(s("geom")) i(3)</actions>
      <actions T="0">t(s("/component/comp1/mesh/mesh1/statistics/selection[geom1]")) m(s("set")) va() ia(1)</actions>
      <actions T="0">t(s("/component/comp1/mesh/mesh1/statistics/selection[geom1]")) m(s("geom")) i(3)</actions>
      <actions T="0">t(s("/component/comp1/mesh/mesh1/statistics/selection[geom1]")) m(s("set")) va() ia(1)</actions>
      <actions T="0">t(s("/sol/sol1")) m(s("study")) s("std2")</actions>
      <actions T="0">t(s("/sol/sol1/feature")) m(s("remove")) s("s1")</actions>
      <actions T="0">t(s("/sol/sol1/feature")) m(s("remove")) s("v1")</actions>
      <actions T="0">t(s("/sol/sol1/feature")) m(s("remove")) s("st1")</actions>
      <actions T="0">t(s("/sol/sol1")) m(s("create")) s("st1") s("StudyStep")</actions>
      <actions T="0">t(s("/sol/sol1/feature/st1")) m(s("set")) s("study") s("std2")</actions>
      <actions T="0">t(s("/sol/sol1/feature/st1")) m(s("set")) s("studystep") s("stat")</actions>
      <actions T="0">t(s("/sol/sol1")) m(s("create")) s("v1") s("Variables")</actions>
      <actions T="0">t(s("/sol/sol1/feature/v1/feature/comp1_spatial_disp")) m(s("set")) s("scalemethod") s("manual")</actions>
      <actions T="0">t(s("/sol/sol1/feature/v1/feature/comp1_spatial_disp")) m(s("set")) s("scaleval") s("1.6905435482341743E-6")</actions>
      <actions T="0">t(s("/sol/sol1/feature/v1")) m(s("set")) s("control") s("stat")</actions>
      <actions T="0">t(s("/sol/sol1")) m(s("create")) s("s1") s("Stationary")</actions>
      <actions T="0">t(s("/sol/sol1/feature/s1/feature/aDef")) m(s("set")) s("cachepattern") b(true)</actions>
      <actions T="0">t(s("/sol/sol1/feature/s1")) m(s("create")) s("seDef") s("Segregated")</actions>
      <actions T="0">t(s("/sol/sol1/feature/s1")) m(s("create")) s("se1") s("Segregated")</actions>
      <actions T="0">t(s("/sol/sol1/feature/s1/feature/se1/feature")) m(s("remove")) s("ssDef")</actions>
      <actions T="0">t(s("/sol/sol1/feature/s1/feature/se1")) m(s("create")) s("ss1") s("SegregatedStep")</actions>
      <actions T="0">t(s("/sol/sol1/feature/s1/feature/se1/feature/ss1")) m(s("set")) s("segvar") sa(s("comp1_u_fluid"),s("comp1_p"),s("comp1_spf_inl1_Pinlfdf"))</actions>
      <actions T="0">t(s("/sol/sol1/feature/s1/feature/se1/feature/ss1")) m(s("set")) s("subdamp") d(0.5)</actions>
      <actions T="0">t(s("/sol/sol1/feature/s1")) m(s("create")) s("i1") s("Iterative")</actions>
      <actions T="0">t(s("/sol/sol1/feature/s1/feature/i1")) m(s("set")) s("linsolver") s("gmres")</actions>
      <actions T="0">t(s("/sol/sol1/feature/s1/feature/i1")) m(s("set")) s("prefuntype") s("left")</actions>
      <actions T="0">t(s("/sol/sol1/feature/s1/feature/i1")) m(s("set")) s("itrestart") i(50)</actions>
      <actions T="0">t(s("/sol/sol1/feature/s1/feature/i1")) m(s("set")) s("rhob") i(20)</actions>
      <actions T="0">t(s("/sol/sol1/feature/s1/feature/i1")) m(s("set")) s("maxlinit") i(1000)</actions>
      <actions T="0">t(s("/sol/sol1/feature/s1/feature/i1")) m(s("set")) s("nlinnormuse") s("on")</actions>
      <actions T="0">t(s("/sol/sol1/feature/s1/feature/i1")) m(s("label")) s("AMG, fluid flow variables (spf)")</actions>
      <actions T="0">t(s("/sol/sol1/feature/s1/feature/i1")) m(s("create")) s("mg1") s("Multigrid")</actions>
      <actions T="0">t(s("/sol/sol1/feature/s1/feature/i1/feature/mg1")) m(s("set")) s("prefun") s("saamg")</actions>
      <actions T="0">t(s("/sol/sol1/feature/s1/feature/i1/feature/mg1")) m(s("set")) s("mgcycle") s("v")</actions>
      <actions T="0">t(s("/sol/sol1/feature/s1/feature/i1/feature/mg1")) m(s("set")) s("maxcoarsedof") i(80000)</actions>
      <actions T="0">t(s("/sol/sol1/feature/s1/feature/i1/feature/mg1")) m(s("set")) s("strconn") d(0.02)</actions>
      <actions T="0">t(s("/sol/sol1/feature/s1/feature/i1/feature/mg1")) m(s("set")) s("nullspace") s("constant")</actions>
      <actions T="0">t(s("/sol/sol1/feature/s1/feature/i1/feature/mg1")) m(s("set")) s("usesmooth") b(false)</actions>
      <actions T="0">t(s("/sol/sol1/feature/s1/feature/i1/feature/mg1")) m(s("set")) s("saamgcompwise") b(true)</actions>
      <actions T="0">t(s("/sol/sol1/feature/s1/feature/i1/feature/mg1")) m(s("set")) s("loweramg") b(true)</actions>
      <actions T="0">t(s("/sol/sol1/feature/s1/feature/i1/feature/mg1")) m(s("set")) s("compactaggregation") b(false)</actions>
      <actions T="0">t(s("/sol/sol1/feature/s1/feature/i1/feature/mg1/feature/pr")) m(s("create")) s("sc1") s("SCGS")</actions>
      <actions T="0">t(s("/sol/sol1/feature/s1/feature/i1/feature/mg1/feature/pr/feature/sc1")) m(s("set")) s("linesweeptype") s("ssor")</actions>
      <actions T="0">t(s("/sol/sol1/feature/s1/feature/i1/feature/mg1/feature/pr/feature/sc1")) m(s("set")) s("iter") i(0)</actions>
      <actions T="0">t(s("/sol/sol1/feature/s1/feature/i1/feature/mg1/feature/pr/feature/sc1")) m(s("set")) s("scgsrelax") d(0.7)</actions>
      <actions T="0">t(s("/sol/sol1/feature/s1/feature/i1/feature/mg1/feature/pr/feature/sc1")) m(s("set")) s("scgsmethod") s("lines")</actions>
      <actions T="0">t(s("/sol/sol1/feature/s1/feature/i1/feature/mg1/feature/pr/feature/sc1")) m(s("set")) s("scgsvertexrelax") d(0.7)</actions>
      <actions T="0">t(s("/sol/sol1/feature/s1/feature/i1/feature/mg1/feature/pr/feature/sc1")) m(s("set")) s("relax") d(0.5)</actions>
      <actions T="0">t(s("/sol/sol1/feature/s1/feature/i1/feature/mg1/feature/pr/feature/sc1")) m(s("set")) s("scgssolv") s("stored")</actions>
      <actions T="0">t(s("/sol/sol1/feature/s1/feature/i1/feature/mg1/feature/pr/feature/sc1")) m(s("set")) s("approxscgs") b(true)</actions>
      <actions T="0">t(s("/sol/sol1/feature/s1/feature/i1/feature/mg1/feature/pr/feature/sc1")) m(s("set")) s("scgsdirectmaxsize") i(1000)</actions>
      <actions T="0">t(s("/sol/sol1/feature/s1/feature/i1/feature/mg1/feature/po")) m(s("create")) s("sc1") s("SCGS")</actions>
      <actions T="0">t(s("/sol/sol1/feature/s1/feature/i1/feature/mg1/feature/po/feature/sc1")) m(s("set")) s("linesweeptype") s("ssor")</actions>
      <actions T="0">t(s("/sol/sol1/feature/s1/feature/i1/feature/mg1/feature/po/feature/sc1")) m(s("set")) s("iter") i(1)</actions>
      <actions T="0">t(s("/sol/sol1/feature/s1/feature/i1/feature/mg1/feature/po/feature/sc1")) m(s("set")) s("scgsrelax") d(0.7)</actions>
      <actions T="0">t(s("/sol/sol1/feature/s1/feature/i1/feature/mg1/feature/po/feature/sc1")) m(s("set")) s("scgsmethod") s("lines")</actions>
      <actions T="0">t(s("/sol/sol1/feature/s1/feature/i1/feature/mg1/feature/po/feature/sc1")) m(s("set")) s("scgsvertexrelax") d(0.7)</actions>
      <actions T="0">t(s("/sol/sol1/feature/s1/feature/i1/feature/mg1/feature/po/feature/sc1")) m(s("set")) s("relax") d(0.5)</actions>
      <actions T="0">t(s("/sol/sol1/feature/s1/feature/i1/feature/mg1/feature/po/feature/sc1")) m(s("set")) s("scgssolv") s("stored")</actions>
      <actions T="0">t(s("/sol/sol1/feature/s1/feature/i1/feature/mg1/feature/po/feature/sc1")) m(s("set")) s("approxscgs") b(true)</actions>
      <actions T="0">t(s("/sol/sol1/feature/s1/feature/i1/feature/mg1/feature/po/feature/sc1")) m(s("set")) s("scgsdirectmaxsize") i(1000)</actions>
      <actions T="0">t(s("/sol/sol1/feature/s1/feature/i1/feature/mg1/feature/cs")) m(s("create")) s("d1") s("Direct")</actions>
      <actions T="0">t(s("/sol/sol1/feature/s1/feature/i1/feature/mg1/feature/cs/feature/d1")) m(s("set")) s("linsolver") s("pardiso")</actions>
      <actions T="0">t(s("/sol/sol1/feature/s1/feature/i1/feature/mg1/feature/cs/feature/d1")) m(s("set")) s("pivotperturb") d(1.0E-13)</actions>
      <actions T="0">t(s("/sol/sol1/feature/s1/feature/se1/feature/ss1")) m(s("set")) s("linsolver") s("i1")</actions>
      <actions T="0">t(s("/sol/sol1/feature/s1/feature/se1/feature/ss1")) m(s("label")) s("Velocity U_fluid, Pressure p")</actions>
      <actions T="0">t(s("/sol/sol1/feature/s1/feature/se1")) m(s("create")) s("ss2") s("SegregatedStep")</actions>
      <actions T="0">t(s("/sol/sol1/feature/s1/feature/se1/feature/ss2")) m(s("set")) s("segvar") sa(s("comp1_u_solid"))</actions>
      <actions T="0">t(s("/sol/sol1/feature/s1/feature/se1/feature/ss2")) m(s("set")) s("subdtech") s("const")</actions>
      <actions T="0">t(s("/sol/sol1/feature/s1/feature/se1/feature/ss2")) m(s("set")) s("subdamp") d(0.5)</actions>
      <actions T="0">t(s("/sol/sol1/feature/s1")) m(s("create")) s("d1") s("Direct")</actions>
      <actions T="0">t(s("/sol/sol1/feature/s1/feature/d1")) m(s("set")) s("linsolver") s("pardiso")</actions>
      <actions T="0">t(s("/sol/sol1/feature/s1/feature/d1")) m(s("set")) s("pivotperturb") d(1.0E-9)</actions>
      <actions T="0">t(s("/sol/sol1/feature/s1/feature/d1")) m(s("set")) s("nliniterrefine") b(true)</actions>
      <actions T="0">t(s("/sol/sol1/feature/s1/feature/d1")) m(s("label")) s("Suggested Direct Solver (solid)")</actions>
      <actions T="0">t(s("/sol/sol1/feature/s1/feature/se1/feature/ss2")) m(s("set")) s("linsolver") s("d1")</actions>
      <actions T="0">t(s("/sol/sol1/feature/s1/feature/se1/feature/ss2")) m(s("label")) s("Displacement Field")</actions>
      <actions T="0">t(s("/sol/sol1/feature/s1/feature/se1")) m(s("create")) s("ss3") s("SegregatedStep")</actions>
      <actions T="0">t(s("/sol/sol1/feature/s1/feature/se1/feature/ss3")) m(s("set")) s("segvar") sa(s("comp1_spatial_disp"))</actions>
      <actions T="0">t(s("/sol/sol1/feature/s1/feature/se1/feature/ss3")) m(s("set")) s("subdamp") d(0.5)</actions>
      <actions T="0">t(s("/sol/sol1/feature/s1/feature/se1/feature/ss3")) m(s("set")) s("subiter") i(1)</actions>
      <actions T="0">t(s("/sol/sol1/feature/s1/feature/se1/feature/ss3")) m(s("set")) s("subtermconst") s("iter")</actions>
      <actions T="0">t(s("/sol/sol1/feature/s1/feature/se1/feature/ss3")) m(s("set")) s("subntolfact") d(0.1)</actions>
      <actions T="0">t(s("/sol/sol1/feature/s1")) m(s("create")) s("d2") s("Direct")</actions>
      <actions T="0">t(s("/sol/sol1/feature/s1/feature/d2")) m(s("set")) s("linsolver") s("pardiso")</actions>
      <actions T="0">t(s("/sol/sol1/feature/s1/feature/d2")) m(s("set")) s("pivotperturb") d(1.0E-13)</actions>
      <actions T="0">t(s("/sol/sol1/feature/s1/feature/d2")) m(s("label")) s("Direct, spatial mesh displacement (spf)")</actions>
      <actions T="0">t(s("/sol/sol1/feature/s1/feature/se1/feature/ss3")) m(s("set")) s("linsolver") s("d2")</actions>
      <actions T="0">t(s("/sol/sol1/feature/s1/feature/se1/feature/ss3")) m(s("label")) s("Spatial Mesh Displacement")</actions>
      <actions T="0">t(s("/sol/sol1/feature/s1/feature/se1")) m(s("set")) s("segstabacc") s("segcflcmp")</actions>
      <actions T="0">t(s("/sol/sol1/feature/s1/feature/se1")) m(s("set")) s("subinitcfl") d(5.0)</actions>
      <actions T="0">t(s("/sol/sol1/feature/s1/feature/se1")) m(s("set")) s("submincfl") d(10000.0)</actions>
      <actions T="0">t(s("/sol/sol1/feature/s1/feature/se1")) m(s("set")) s("subkppid") d(0.65)</actions>
      <actions T="0">t(s("/sol/sol1/feature/s1/feature/se1")) m(s("set")) s("subkdpid") d(0.15)</actions>
      <actions T="0">t(s("/sol/sol1/feature/s1/feature/se1")) m(s("set")) s("subkipid") d(0.15)</actions>
      <actions T="0">t(s("/sol/sol1/feature/s1/feature/se1")) m(s("set")) s("subcfltol") d(0.1)</actions>
      <actions T="0">t(s("/sol/sol1/feature/s1/feature/se1")) m(s("set")) s("segcflaa") b(true)</actions>
      <actions T="0">t(s("/sol/sol1/feature/s1/feature/se1")) m(s("set")) s("segcflaacfl") i(9000)</actions>
      <actions T="0">t(s("/sol/sol1/feature/s1/feature/se1")) m(s("set")) s("segcflaafact") i(1)</actions>
      <actions T="0">t(s("/sol/sol1/feature/s1/feature/se1")) m(s("set")) s("maxsegiter") i(200)</actions>
      <actions T="0">t(s("/sol/sol1/feature/s1")) m(s("create")) s("d3") s("Direct")</actions>
      <actions T="0">t(s("/sol/sol1/feature/s1/feature/d3")) m(s("set")) s("linsolver") s("pardiso")</actions>
      <actions T="0">t(s("/sol/sol1/feature/s1/feature/d3")) m(s("set")) s("pivotperturb") d(1.0E-13)</actions>
      <actions T="0">t(s("/sol/sol1/feature/s1/feature/d3")) m(s("label")) s("Direct, fluid flow variables (spf)")</actions>
      <actions T="0">t(s("/sol/sol1/feature/s1")) m(s("create")) s("i2") s("Iterative")</actions>
      <actions T="0">t(s("/sol/sol1/feature/s1/feature/i2")) m(s("set")) s("linsolver") s("gmres")</actions>
      <actions T="0">t(s("/sol/sol1/feature/s1/feature/i2")) m(s("set")) s("prefuntype") s("right")</actions>
      <actions T="0">t(s("/sol/sol1/feature/s1/feature/i2")) m(s("set")) s("rhob") d(40.0)</actions>
      <actions T="0">t(s("/sol/sol1/feature/s1/feature/i2")) m(s("set")) s("nlinnormuse") b(true)</actions>
      <actions T="0">t(s("/sol/sol1/feature/s1/feature/i2")) m(s("label")) s("Suggested Iterative Solver (solid)")</actions>
      <actions T="0">t(s("/sol/sol1/feature/s1/feature/i2")) m(s("create")) s("mg1") s("Multigrid")</actions>
      <actions T="0">t(s("/sol/sol1/feature/s1/feature/i2/feature/mg1")) m(s("set")) s("prefun") s("gmg")</actions>
      <actions T="0">t(s("/sol/sol1/feature/s1/feature/i2/feature/mg1/feature/pr")) m(s("create")) s("so1") s("SOR")</actions>
      <actions T="0">t(s("/sol/sol1/feature/s1/feature/i2/feature/mg1/feature/pr/feature/so1")) m(s("set")) s("iter") i(1)</actions>
      <actions T="0">t(s("/sol/sol1/feature/s1/feature/i2/feature/mg1/feature/po")) m(s("create")) s("so1") s("SOR")</actions>
      <actions T="0">t(s("/sol/sol1/feature/s1/feature/i2/feature/mg1/feature/po/feature/so1")) m(s("set")) s("iter") i(1)</actions>
      <actions T="0">t(s("/sol/sol1/feature/s1/feature/i2/feature/mg1/feature/cs")) m(s("create")) s("mg1") s("Multigrid")</actions>
      <actions T="0">t(s("/sol/sol1/feature/s1/feature/i2/feature/mg1/feature/cs/feature/mg1")) m(s("set")) s("prefun") s("saamg")</actions>
      <actions T="0">t(s("/sol/sol1/feature/s1/feature/i2/feature/mg1/feature/cs/feature/mg1")) m(s("set")) s("usesmooth") b(false)</actions>
      <actions T="0">t(s("/sol/sol1/feature/s1/feature/i2/feature/mg1/feature/cs/feature/mg1")) m(s("set")) s("iter") i(2)</actions>
      <actions T="0">t(s("/sol/sol1/feature/s1/feature/i2/feature/mg1/feature/cs/feature/mg1")) m(s("set")) s("mglevels") i(2)</actions>
      <actions T="0">t(s("/sol/sol1/feature/s1/feature/i2/feature/mg1/feature/cs/feature/mg1")) m(s("set")) s("maxcoarsedof") i(10000)</actions>
      <actions T="0">t(s("/sol/sol1/feature/s1/feature")) m(s("remove")) s("fcDef")</actions>
      <actions T="0">t(s("/sol/sol1/feature/s1/feature")) m(s("remove")) s("seDef")</actions>
      <actions T="0">t(s("/sol/sol1")) m(s("attach")) s("std2")</actions>
      <actions T="0">t(s("/sol/sol1")) m(s("runAll"))</actions>
      <actions T="0">t(s("/result/feature/pg1")) m(s("run"))</actions>
      <actions T="0">t(s("/result/numerical/meas1")) m(s("set")) s("table") s("tbl2")</actions>
      <actions T="0">t(s("/result/numerical/meas1")) m(s("appendResult"))</actions>
      <actions T="0">t(s("/result/numerical/meas1")) m(s("set")) s("table") s("tbl2")</actions>
      <actions T="0">t(s("/result/numerical/meas1")) m(s("appendResult"))</actions>
      <actions T="0">t(s("/component/comp1/geom/geom1/measure/selection[geom1]")) m(s("init")) i(3)</actions>
      <actions T="0">t(s("/component/comp1/geom/geom1/measure/selection[geom1]")) m(s("set")) s("del4") i(1)</actions>
      <actions T="0">t(s("/component/comp1/physics/spf/feature/inl1")) m(s("set")) s("p0avfdf") s("(500+33.25)/4")</actions>
      <actions T="0">t(s("/component/comp1/physics/spf/feature/out1")) m(s("set")) s("p0") s("500/4")</actions>
      <actions T="0">t(s("/component/comp1/mesh/mesh1/statistics/selection[geom1]")) m(s("geom")) i(3)</actions>
      <actions T="0">t(s("/component/comp1/mesh/mesh1/statistics/selection[geom1]")) m(s("set")) va() ia(1)</actions>
      <actions T="0">t(s("/component/comp1/mesh/mesh1/statistics/selection[geom1]")) m(s("geom")) i(3)</actions>
      <actions T="0">t(s("/component/comp1/mesh/mesh1/statistics/selection[geom1]")) m(s("set")) va() ia(1)</actions>
      <actions T="0">t(s("/sol/sol1")) m(s("study")) s("std2")</actions>
      <actions T="0">t(s("/sol/sol1/feature")) m(s("remove")) s("s1")</actions>
      <actions T="0">t(s("/sol/sol1/feature")) m(s("remove")) s("v1")</actions>
      <actions T="0">t(s("/sol/sol1/feature")) m(s("remove")) s("st1")</actions>
      <actions T="0">t(s("/sol/sol1")) m(s("create")) s("st1") s("StudyStep")</actions>
      <actions T="0">t(s("/sol/sol1/feature/st1")) m(s("set")) s("study") s("std2")</actions>
      <actions T="0">t(s("/sol/sol1/feature/st1")) m(s("set")) s("studystep") s("stat")</actions>
      <actions T="0">t(s("/sol/sol1")) m(s("create")) s("v1") s("Variables")</actions>
      <actions T="0">t(s("/sol/sol1/feature/v1/feature/comp1_spatial_disp")) m(s("set")) s("scalemethod") s("manual")</actions>
      <actions T="0">t(s("/sol/sol1/feature/v1/feature/comp1_spatial_disp")) m(s("set")) s("scaleval") s("1.6905435482341743E-6")</actions>
      <actions T="0">t(s("/sol/sol1/feature/v1")) m(s("set")) s("control") s("stat")</actions>
      <actions T="0">t(s("/sol/sol1")) m(s("create")) s("s1") s("Stationary")</actions>
      <actions T="0">t(s("/sol/sol1/feature/s1/feature/aDef")) m(s("set")) s("cachepattern") b(true)</actions>
      <actions T="0">t(s("/sol/sol1/feature/s1")) m(s("create")) s("seDef") s("Segregated")</actions>
      <actions T="0">t(s("/sol/sol1/feature/s1")) m(s("create")) s("se1") s("Segregated")</actions>
      <actions T="0">t(s("/sol/sol1/feature/s1/feature/se1/feature")) m(s("remove")) s("ssDef")</actions>
      <actions T="0">t(s("/sol/sol1/feature/s1/feature/se1")) m(s("create")) s("ss1") s("SegregatedStep")</actions>
      <actions T="0">t(s("/sol/sol1/feature/s1/feature/se1/feature/ss1")) m(s("set")) s("segvar") sa(s("comp1_u_fluid"),s("comp1_p"),s("comp1_spf_inl1_Pinlfdf"))</actions>
      <actions T="0">t(s("/sol/sol1/feature/s1/feature/se1/feature/ss1")) m(s("set")) s("subdamp") d(0.5)</actions>
      <actions T="0">t(s("/sol/sol1/feature/s1")) m(s("create")) s("i1") s("Iterative")</actions>
      <actions T="0">t(s("/sol/sol1/feature/s1/feature/i1")) m(s("set")) s("linsolver") s("gmres")</actions>
      <actions T="0">t(s("/sol/sol1/feature/s1/feature/i1")) m(s("set")) s("prefuntype") s("left")</actions>
      <actions T="0">t(s("/sol/sol1/feature/s1/feature/i1")) m(s("set")) s("itrestart") i(50)</actions>
      <actions T="0">t(s("/sol/sol1/feature/s1/feature/i1")) m(s("set")) s("rhob") i(20)</actions>
      <actions T="0">t(s("/sol/sol1/feature/s1/feature/i1")) m(s("set")) s("maxlinit") i(1000)</actions>
      <actions T="0">t(s("/sol/sol1/feature/s1/feature/i1")) m(s("set")) s("nlinnormuse") s("on")</actions>
      <actions T="0">t(s("/sol/sol1/feature/s1/feature/i1")) m(s("label")) s("AMG, fluid flow variables (spf)")</actions>
      <actions T="0">t(s("/sol/sol1/feature/s1/feature/i1")) m(s("create")) s("mg1") s("Multigrid")</actions>
      <actions T="0">t(s("/sol/sol1/feature/s1/feature/i1/feature/mg1")) m(s("set")) s("prefun") s("saamg")</actions>
      <actions T="0">t(s("/sol/sol1/feature/s1/feature/i1/feature/mg1")) m(s("set")) s("mgcycle") s("v")</actions>
      <actions T="0">t(s("/sol/sol1/feature/s1/feature/i1/feature/mg1")) m(s("set")) s("maxcoarsedof") i(80000)</actions>
      <actions T="0">t(s("/sol/sol1/feature/s1/feature/i1/feature/mg1")) m(s("set")) s("strconn") d(0.02)</actions>
      <actions T="0">t(s("/sol/sol1/feature/s1/feature/i1/feature/mg1")) m(s("set")) s("nullspace") s("constant")</actions>
      <actions T="0">t(s("/sol/sol1/feature/s1/feature/i1/feature/mg1")) m(s("set")) s("usesmooth") b(false)</actions>
      <actions T="0">t(s("/sol/sol1/feature/s1/feature/i1/feature/mg1")) m(s("set")) s("saamgcompwise") b(true)</actions>
      <actions T="0">t(s("/sol/sol1/feature/s1/feature/i1/feature/mg1")) m(s("set")) s("loweramg") b(true)</actions>
      <actions T="0">t(s("/sol/sol1/feature/s1/feature/i1/feature/mg1")) m(s("set")) s("compactaggregation") b(false)</actions>
      <actions T="0">t(s("/sol/sol1/feature/s1/feature/i1/feature/mg1/feature/pr")) m(s("create")) s("sc1") s("SCGS")</actions>
      <actions T="0">t(s("/sol/sol1/feature/s1/feature/i1/feature/mg1/feature/pr/feature/sc1")) m(s("set")) s("linesweeptype") s("ssor")</actions>
      <actions T="0">t(s("/sol/sol1/feature/s1/feature/i1/feature/mg1/feature/pr/feature/sc1")) m(s("set")) s("iter") i(0)</actions>
      <actions T="0">t(s("/sol/sol1/feature/s1/feature/i1/feature/mg1/feature/pr/feature/sc1")) m(s("set")) s("scgsrelax") d(0.7)</actions>
      <actions T="0">t(s("/sol/sol1/feature/s1/feature/i1/feature/mg1/feature/pr/feature/sc1")) m(s("set")) s("scgsmethod") s("lines")</actions>
      <actions T="0">t(s("/sol/sol1/feature/s1/feature/i1/feature/mg1/feature/pr/feature/sc1")) m(s("set")) s("scgsvertexrelax") d(0.7)</actions>
      <actions T="0">t(s("/sol/sol1/feature/s1/feature/i1/feature/mg1/feature/pr/feature/sc1")) m(s("set")) s("relax") d(0.5)</actions>
      <actions T="0">t(s("/sol/sol1/feature/s1/feature/i1/feature/mg1/feature/pr/feature/sc1")) m(s("set")) s("scgssolv") s("stored")</actions>
      <actions T="0">t(s("/sol/sol1/feature/s1/feature/i1/feature/mg1/feature/pr/feature/sc1")) m(s("set")) s("approxscgs") b(true)</actions>
      <actions T="0">t(s("/sol/sol1/feature/s1/feature/i1/feature/mg1/feature/pr/feature/sc1")) m(s("set")) s("scgsdirectmaxsize") i(1000)</actions>
      <actions T="0">t(s("/sol/sol1/feature/s1/feature/i1/feature/mg1/feature/po")) m(s("create")) s("sc1") s("SCGS")</actions>
      <actions T="0">t(s("/sol/sol1/feature/s1/feature/i1/feature/mg1/feature/po/feature/sc1")) m(s("set")) s("linesweeptype") s("ssor")</actions>
      <actions T="0">t(s("/sol/sol1/feature/s1/feature/i1/feature/mg1/feature/po/feature/sc1")) m(s("set")) s("iter") i(1)</actions>
      <actions T="0">t(s("/sol/sol1/feature/s1/feature/i1/feature/mg1/feature/po/feature/sc1")) m(s("set")) s("scgsrelax") d(0.7)</actions>
      <actions T="0">t(s("/sol/sol1/feature/s1/feature/i1/feature/mg1/feature/po/feature/sc1")) m(s("set")) s("scgsmethod") s("lines")</actions>
      <actions T="0">t(s("/sol/sol1/feature/s1/feature/i1/feature/mg1/feature/po/feature/sc1")) m(s("set")) s("scgsvertexrelax") d(0.7)</actions>
      <actions T="0">t(s("/sol/sol1/feature/s1/feature/i1/feature/mg1/feature/po/feature/sc1")) m(s("set")) s("relax") d(0.5)</actions>
      <actions T="0">t(s("/sol/sol1/feature/s1/feature/i1/feature/mg1/feature/po/feature/sc1")) m(s("set")) s("scgssolv") s("stored")</actions>
      <actions T="0">t(s("/sol/sol1/feature/s1/feature/i1/feature/mg1/feature/po/feature/sc1")) m(s("set")) s("approxscgs") b(true)</actions>
      <actions T="0">t(s("/sol/sol1/feature/s1/feature/i1/feature/mg1/feature/po/feature/sc1")) m(s("set")) s("scgsdirectmaxsize") i(1000)</actions>
      <actions T="0">t(s("/sol/sol1/feature/s1/feature/i1/feature/mg1/feature/cs")) m(s("create")) s("d1") s("Direct")</actions>
      <actions T="0">t(s("/sol/sol1/feature/s1/feature/i1/feature/mg1/feature/cs/feature/d1")) m(s("set")) s("linsolver") s("pardiso")</actions>
      <actions T="0">t(s("/sol/sol1/feature/s1/feature/i1/feature/mg1/feature/cs/feature/d1")) m(s("set")) s("pivotperturb") d(1.0E-13)</actions>
      <actions T="0">t(s("/sol/sol1/feature/s1/feature/se1/feature/ss1")) m(s("set")) s("linsolver") s("i1")</actions>
      <actions T="0">t(s("/sol/sol1/feature/s1/feature/se1/feature/ss1")) m(s("label")) s("Velocity U_fluid, Pressure p")</actions>
      <actions T="0">t(s("/sol/sol1/feature/s1/feature/se1")) m(s("create")) s("ss2") s("SegregatedStep")</actions>
      <actions T="0">t(s("/sol/sol1/feature/s1/feature/se1/feature/ss2")) m(s("set")) s("segvar") sa(s("comp1_u_solid"))</actions>
      <actions T="0">t(s("/sol/sol1/feature/s1/feature/se1/feature/ss2")) m(s("set")) s("subdtech") s("const")</actions>
      <actions T="0">t(s("/sol/sol1/feature/s1/feature/se1/feature/ss2")) m(s("set")) s("subdamp") d(0.5)</actions>
      <actions T="0">t(s("/sol/sol1/feature/s1")) m(s("create")) s("d1") s("Direct")</actions>
      <actions T="0">t(s("/sol/sol1/feature/s1/feature/d1")) m(s("set")) s("linsolver") s("pardiso")</actions>
      <actions T="0">t(s("/sol/sol1/feature/s1/feature/d1")) m(s("set")) s("pivotperturb") d(1.0E-9)</actions>
      <actions T="0">t(s("/sol/sol1/feature/s1/feature/d1")) m(s("set")) s("nliniterrefine") b(true)</actions>
      <actions T="0">t(s("/sol/sol1/feature/s1/feature/d1")) m(s("label")) s("Suggested Direct Solver (solid)")</actions>
      <actions T="0">t(s("/sol/sol1/feature/s1/feature/se1/feature/ss2")) m(s("set")) s("linsolver") s("d1")</actions>
      <actions T="0">t(s("/sol/sol1/feature/s1/feature/se1/feature/ss2")) m(s("label")) s("Displacement Field")</actions>
      <actions T="0">t(s("/sol/sol1/feature/s1/feature/se1")) m(s("create")) s("ss3") s("SegregatedStep")</actions>
      <actions T="0">t(s("/sol/sol1/feature/s1/feature/se1/feature/ss3")) m(s("set")) s("segvar") sa(s("comp1_spatial_disp"))</actions>
      <actions T="0">t(s("/sol/sol1/feature/s1/feature/se1/feature/ss3")) m(s("set")) s("subdamp") d(0.5)</actions>
      <actions T="0">t(s("/sol/sol1/feature/s1/feature/se1/feature/ss3")) m(s("set")) s("subiter") i(1)</actions>
      <actions T="0">t(s("/sol/sol1/feature/s1/feature/se1/feature/ss3")) m(s("set")) s("subtermconst") s("iter")</actions>
      <actions T="0">t(s("/sol/sol1/feature/s1/feature/se1/feature/ss3")) m(s("set")) s("subntolfact") d(0.1)</actions>
      <actions T="0">t(s("/sol/sol1/feature/s1")) m(s("create")) s("d2") s("Direct")</actions>
      <actions T="0">t(s("/sol/sol1/feature/s1/feature/d2")) m(s("set")) s("linsolver") s("pardiso")</actions>
      <actions T="0">t(s("/sol/sol1/feature/s1/feature/d2")) m(s("set")) s("pivotperturb") d(1.0E-13)</actions>
      <actions T="0">t(s("/sol/sol1/feature/s1/feature/d2")) m(s("label")) s("Direct, spatial mesh displacement (spf)")</actions>
      <actions T="0">t(s("/sol/sol1/feature/s1/feature/se1/feature/ss3")) m(s("set")) s("linsolver") s("d2")</actions>
      <actions T="0">t(s("/sol/sol1/feature/s1/feature/se1/feature/ss3")) m(s("label")) s("Spatial Mesh Displacement")</actions>
      <actions T="0">t(s("/sol/sol1/feature/s1/feature/se1")) m(s("set")) s("segstabacc") s("segcflcmp")</actions>
      <actions T="0">t(s("/sol/sol1/feature/s1/feature/se1")) m(s("set")) s("subinitcfl") d(5.0)</actions>
      <actions T="0">t(s("/sol/sol1/feature/s1/feature/se1")) m(s("set")) s("submincfl") d(10000.0)</actions>
      <actions T="0">t(s("/sol/sol1/feature/s1/feature/se1")) m(s("set")) s("subkppid") d(0.65)</actions>
      <actions T="0">t(s("/sol/sol1/feature/s1/feature/se1")) m(s("set")) s("subkdpid") d(0.15)</actions>
      <actions T="0">t(s("/sol/sol1/feature/s1/feature/se1")) m(s("set")) s("subkipid") d(0.15)</actions>
      <actions T="0">t(s("/sol/sol1/feature/s1/feature/se1")) m(s("set")) s("subcfltol") d(0.1)</actions>
      <actions T="0">t(s("/sol/sol1/feature/s1/feature/se1")) m(s("set")) s("segcflaa") b(true)</actions>
      <actions T="0">t(s("/sol/sol1/feature/s1/feature/se1")) m(s("set")) s("segcflaacfl") i(9000)</actions>
      <actions T="0">t(s("/sol/sol1/feature/s1/feature/se1")) m(s("set")) s("segcflaafact") i(1)</actions>
      <actions T="0">t(s("/sol/sol1/feature/s1/feature/se1")) m(s("set")) s("maxsegiter") i(200)</actions>
      <actions T="0">t(s("/sol/sol1/feature/s1")) m(s("create")) s("d3") s("Direct")</actions>
      <actions T="0">t(s("/sol/sol1/feature/s1/feature/d3")) m(s("set")) s("linsolver") s("pardiso")</actions>
      <actions T="0">t(s("/sol/sol1/feature/s1/feature/d3")) m(s("set")) s("pivotperturb") d(1.0E-13)</actions>
      <actions T="0">t(s("/sol/sol1/feature/s1/feature/d3")) m(s("label")) s("Direct, fluid flow variables (spf)")</actions>
      <actions T="0">t(s("/sol/sol1/feature/s1")) m(s("create")) s("i2") s("Iterative")</actions>
      <actions T="0">t(s("/sol/sol1/feature/s1/feature/i2")) m(s("set")) s("linsolver") s("gmres")</actions>
      <actions T="0">t(s("/sol/sol1/feature/s1/feature/i2")) m(s("set")) s("prefuntype") s("right")</actions>
      <actions T="0">t(s("/sol/sol1/feature/s1/feature/i2")) m(s("set")) s("rhob") d(40.0)</actions>
      <actions T="0">t(s("/sol/sol1/feature/s1/feature/i2")) m(s("set")) s("nlinnormuse") b(true)</actions>
      <actions T="0">t(s("/sol/sol1/feature/s1/feature/i2")) m(s("label")) s("Suggested Iterative Solver (solid)")</actions>
      <actions T="0">t(s("/sol/sol1/feature/s1/feature/i2")) m(s("create")) s("mg1") s("Multigrid")</actions>
      <actions T="0">t(s("/sol/sol1/feature/s1/feature/i2/feature/mg1")) m(s("set")) s("prefun") s("gmg")</actions>
      <actions T="0">t(s("/sol/sol1/feature/s1/feature/i2/feature/mg1/feature/pr")) m(s("create")) s("so1") s("SOR")</actions>
      <actions T="0">t(s("/sol/sol1/feature/s1/feature/i2/feature/mg1/feature/pr/feature/so1")) m(s("set")) s("iter") i(1)</actions>
      <actions T="0">t(s("/sol/sol1/feature/s1/feature/i2/feature/mg1/feature/po")) m(s("create")) s("so1") s("SOR")</actions>
      <actions T="0">t(s("/sol/sol1/feature/s1/feature/i2/feature/mg1/feature/po/feature/so1")) m(s("set")) s("iter") i(1)</actions>
      <actions T="0">t(s("/sol/sol1/feature/s1/feature/i2/feature/mg1/feature/cs")) m(s("create")) s("mg1") s("Multigrid")</actions>
      <actions T="0">t(s("/sol/sol1/feature/s1/feature/i2/feature/mg1/feature/cs/feature/mg1")) m(s("set")) s("prefun") s("saamg")</actions>
      <actions T="0">t(s("/sol/sol1/feature/s1/feature/i2/feature/mg1/feature/cs/feature/mg1")) m(s("set")) s("usesmooth") b(false)</actions>
      <actions T="0">t(s("/sol/sol1/feature/s1/feature/i2/feature/mg1/feature/cs/feature/mg1")) m(s("set")) s("iter") i(2)</actions>
      <actions T="0">t(s("/sol/sol1/feature/s1/feature/i2/feature/mg1/feature/cs/feature/mg1")) m(s("set")) s("mglevels") i(2)</actions>
      <actions T="0">t(s("/sol/sol1/feature/s1/feature/i2/feature/mg1/feature/cs/feature/mg1")) m(s("set")) s("maxcoarsedof") i(10000)</actions>
      <actions T="0">t(s("/sol/sol1/feature/s1/feature")) m(s("remove")) s("fcDef")</actions>
      <actions T="0">t(s("/sol/sol1/feature/s1/feature")) m(s("remove")) s("seDef")</actions>
      <actions T="0">t(s("/sol/sol1")) m(s("attach")) s("std2")</actions>
      <actions T="0">t(s("/sol/sol1")) m(s("runAll"))</actions>
      <actions T="0">t(s("/result/feature/pg1")) m(s("run"))</actions>
      <actions T="0">t(s("/component/comp1/geom/geom1/measure/selection[geom1]")) m(s("init")) i(3)</actions>
      <actions T="0">t(s("/component/comp1/geom/geom1/measure/selection[geom1]")) m(s("set")) s("del4") i(1)</actions>
      <actions T="0">t(s("/result/numerical/meas1")) m(s("set")) s("table") s("tbl2")</actions>
      <actions T="0">t(s("/result/numerical/meas1")) m(s("appendResult"))</actions>
      <actions T="0">t(s("/result/numerical/meas1")) m(s("set")) s("table") s("tbl2")</actions>
      <actions T="0">t(s("/result/numerical/meas1")) m(s("appendResult"))</actions>
      <actions T="0">t(s("/result/table")) m(s("remove")) s("tbl2")</actions>
      <actions T="0">t(s("/result/table")) m(s("remove")) s("tbl1")</actions>
      <actions T="0">t(s("/result/table")) m(s("create")) s("tbl1") s("Table")</actions>
      <actions T="0">t(s("/result/table/tbl1")) m(s("comments")) s("Volume Measurement ")</actions>
      <actions T="0">t(s("/result/numerical/meas1")) m(s("set")) s("table") s("tbl1")</actions>
      <actions T="0">t(s("/result/numerical/meas1")) m(s("setResult"))</actions>
      <actions T="0">t(s("/component/comp1/geom/geom1/feature/cyl2")) m(s("set")) s("r") d(0.09)</actions>
      <actions T="0">t(s("/component/comp1/geom/geom1")) m(s("runPre")) s("fin")</actions>
      <actions T="0">t(s("/component/comp1/geom/geom1")) m(s("run"))</actions>
      <actions T="0">t(s("/component/comp1/physics/spf/feature/inl1")) m(s("set")) s("p0avfdf") s("200000/4")</actions>
      <actions T="0">t(s("/component/comp1/physics/spf/feature/out1")) m(s("set")) s("p0") s("(200000-32.98)/4")</actions>
      <actions T="0">t(s("/component/comp1/geom/geom1/measure/selection[geom1]")) m(s("init")) i(3)</actions>
      <actions T="0">t(s("/component/comp1/geom/geom1/measure/selection[geom1]")) m(s("set")) s("del4") i(1)</actions>
      <actions T="0">t(s("/component/comp1/mesh/mesh1/statistics/selection[geom1]")) m(s("geom")) i(3)</actions>
      <actions T="0">t(s("/component/comp1/mesh/mesh1/statistics/selection[geom1]")) m(s("set")) va() ia(1)</actions>
      <actions T="0">t(s("/component/comp1/mesh/mesh1/statistics/selection[geom1]")) m(s("geom")) i(3)</actions>
      <actions T="0">t(s("/component/comp1/mesh/mesh1/statistics/selection[geom1]")) m(s("set")) va() ia(1)</actions>
      <actions T="0">t(s("/sol/sol1")) m(s("study")) s("std2")</actions>
      <actions T="0">t(s("/sol/sol1/feature")) m(s("remove")) s("s1")</actions>
      <actions T="0">t(s("/sol/sol1/feature")) m(s("remove")) s("v1")</actions>
      <actions T="0">t(s("/sol/sol1/feature")) m(s("remove")) s("st1")</actions>
      <actions T="0">t(s("/sol/sol1")) m(s("create")) s("st1") s("StudyStep")</actions>
      <actions T="0">t(s("/sol/sol1/feature/st1")) m(s("set")) s("study") s("std2")</actions>
      <actions T="0">t(s("/sol/sol1/feature/st1")) m(s("set")) s("studystep") s("stat")</actions>
      <actions T="0">t(s("/sol/sol1")) m(s("create")) s("v1") s("Variables")</actions>
      <actions T="0">t(s("/sol/sol1/feature/v1/feature/comp1_spatial_disp")) m(s("set")) s("scalemethod") s("manual")</actions>
      <actions T="0">t(s("/sol/sol1/feature/v1/feature/comp1_spatial_disp")) m(s("set")) s("scaleval") s("1.3473422238479987E-6")</actions>
      <actions T="0">t(s("/sol/sol1/feature/v1")) m(s("set")) s("control") s("stat")</actions>
      <actions T="0">t(s("/sol/sol1")) m(s("create")) s("s1") s("Stationary")</actions>
      <actions T="0">t(s("/sol/sol1/feature/s1/feature/aDef")) m(s("set")) s("cachepattern") b(true)</actions>
      <actions T="0">t(s("/sol/sol1/feature/s1")) m(s("create")) s("seDef") s("Segregated")</actions>
      <actions T="0">t(s("/sol/sol1/feature/s1")) m(s("create")) s("se1") s("Segregated")</actions>
      <actions T="0">t(s("/sol/sol1/feature/s1/feature/se1/feature")) m(s("remove")) s("ssDef")</actions>
      <actions T="0">t(s("/sol/sol1/feature/s1/feature/se1")) m(s("create")) s("ss1") s("SegregatedStep")</actions>
      <actions T="0">t(s("/sol/sol1/feature/s1/feature/se1/feature/ss1")) m(s("set")) s("segvar") sa(s("comp1_u_fluid"),s("comp1_p"),s("comp1_spf_inl1_Pinlfdf"))</actions>
      <actions T="0">t(s("/sol/sol1/feature/s1/feature/se1/feature/ss1")) m(s("set")) s("subdamp") d(0.5)</actions>
      <actions T="0">t(s("/sol/sol1/feature/s1")) m(s("create")) s("d1") s("Direct")</actions>
      <actions T="0">t(s("/sol/sol1/feature/s1/feature/d1")) m(s("set")) s("linsolver") s("pardiso")</actions>
      <actions T="0">t(s("/sol/sol1/feature/s1/feature/d1")) m(s("set")) s("pivotperturb") d(1.0E-13)</actions>
      <actions T="0">t(s("/sol/sol1/feature/s1/feature/d1")) m(s("label")) s("Direct, fluid flow variables (spf)")</actions>
      <actions T="0">t(s("/sol/sol1/feature/s1/feature/se1/feature/ss1")) m(s("set")) s("linsolver") s("d1")</actions>
      <actions T="0">t(s("/sol/sol1/feature/s1/feature/se1/feature/ss1")) m(s("label")) s("Velocity U_fluid, Pressure p")</actions>
      <actions T="0">t(s("/sol/sol1/feature/s1/feature/se1")) m(s("create")) s("ss2") s("SegregatedStep")</actions>
      <actions T="0">t(s("/sol/sol1/feature/s1/feature/se1/feature/ss2")) m(s("set")) s("segvar") sa(s("comp1_u_solid"))</actions>
      <actions T="0">t(s("/sol/sol1/feature/s1/feature/se1/feature/ss2")) m(s("set")) s("subdtech") s("const")</actions>
      <actions T="0">t(s("/sol/sol1/feature/s1/feature/se1/feature/ss2")) m(s("set")) s("subdamp") d(0.5)</actions>
      <actions T="0">t(s("/sol/sol1/feature/s1")) m(s("create")) s("d2") s("Direct")</actions>
      <actions T="0">t(s("/sol/sol1/feature/s1/feature/d2")) m(s("set")) s("linsolver") s("pardiso")</actions>
      <actions T="0">t(s("/sol/sol1/feature/s1/feature/d2")) m(s("set")) s("pivotperturb") d(1.0E-9)</actions>
      <actions T="0">t(s("/sol/sol1/feature/s1/feature/d2")) m(s("set")) s("nliniterrefine") b(true)</actions>
      <actions T="0">t(s("/sol/sol1/feature/s1/feature/d2")) m(s("label")) s("Suggested Direct Solver (solid)")</actions>
      <actions T="0">t(s("/sol/sol1/feature/s1/feature/se1/feature/ss2")) m(s("set")) s("linsolver") s("d2")</actions>
      <actions T="0">t(s("/sol/sol1/feature/s1/feature/se1/feature/ss2")) m(s("label")) s("Displacement Field")</actions>
      <actions T="0">t(s("/sol/sol1/feature/s1/feature/se1")) m(s("create")) s("ss3") s("SegregatedStep")</actions>
      <actions T="0">t(s("/sol/sol1/feature/s1/feature/se1/feature/ss3")) m(s("set")) s("segvar") sa(s("comp1_spatial_disp"))</actions>
      <actions T="0">t(s("/sol/sol1/feature/s1/feature/se1/feature/ss3")) m(s("set")) s("subdamp") d(0.5)</actions>
      <actions T="0">t(s("/sol/sol1/feature/s1/feature/se1/feature/ss3")) m(s("set")) s("subiter") i(1)</actions>
      <actions T="0">t(s("/sol/sol1/feature/s1/feature/se1/feature/ss3")) m(s("set")) s("subtermconst") s("iter")</actions>
      <actions T="0">t(s("/sol/sol1/feature/s1/feature/se1/feature/ss3")) m(s("set")) s("subntolfact") d(0.1)</actions>
      <actions T="0">t(s("/sol/sol1/feature/s1")) m(s("create")) s("d3") s("Direct")</actions>
      <actions T="0">t(s("/sol/sol1/feature/s1/feature/d3")) m(s("set")) s("linsolver") s("pardiso")</actions>
      <actions T="0">t(s("/sol/sol1/feature/s1/feature/d3")) m(s("set")) s("pivotperturb") d(1.0E-13)</actions>
      <actions T="0">t(s("/sol/sol1/feature/s1/feature/d3")) m(s("label")) s("Direct, spatial mesh displacement (spf)")</actions>
      <actions T="0">t(s("/sol/sol1/feature/s1/feature/se1/feature/ss3")) m(s("set")) s("linsolver") s("d3")</actions>
      <actions T="0">t(s("/sol/sol1/feature/s1/feature/se1/feature/ss3")) m(s("label")) s("Spatial Mesh Displacement")</actions>
      <actions T="0">t(s("/sol/sol1/feature/s1/feature/se1")) m(s("set")) s("segstabacc") s("segcflcmp")</actions>
      <actions T="0">t(s("/sol/sol1/feature/s1/feature/se1")) m(s("set")) s("subinitcfl") d(5.0)</actions>
      <actions T="0">t(s("/sol/sol1/feature/s1/feature/se1")) m(s("set")) s("submincfl") d(10000.0)</actions>
      <actions T="0">t(s("/sol/sol1/feature/s1/feature/se1")) m(s("set")) s("subkppid") d(0.65)</actions>
      <actions T="0">t(s("/sol/sol1/feature/s1/feature/se1")) m(s("set")) s("subkdpid") d(0.15)</actions>
      <actions T="0">t(s("/sol/sol1/feature/s1/feature/se1")) m(s("set")) s("subkipid") d(0.15)</actions>
      <actions T="0">t(s("/sol/sol1/feature/s1/feature/se1")) m(s("set")) s("subcfltol") d(0.1)</actions>
      <actions T="0">t(s("/sol/sol1/feature/s1/feature/se1")) m(s("set")) s("segcflaa") b(true)</actions>
      <actions T="0">t(s("/sol/sol1/feature/s1/feature/se1")) m(s("set")) s("segcflaacfl") i(9000)</actions>
      <actions T="0">t(s("/sol/sol1/feature/s1/feature/se1")) m(s("set")) s("segcflaafact") i(1)</actions>
      <actions T="0">t(s("/sol/sol1/feature/s1/feature/se1")) m(s("set")) s("maxsegiter") i(200)</actions>
      <actions T="0">t(s("/sol/sol1/feature/s1")) m(s("create")) s("i1") s("Iterative")</actions>
      <actions T="0">t(s("/sol/sol1/feature/s1/feature/i1")) m(s("set")) s("linsolver") s("gmres")</actions>
      <actions T="0">t(s("/sol/sol1/feature/s1/feature/i1")) m(s("set")) s("prefuntype") s("left")</actions>
      <actions T="0">t(s("/sol/sol1/feature/s1/feature/i1")) m(s("set")) s("itrestart") i(50)</actions>
      <actions T="0">t(s("/sol/sol1/feature/s1/feature/i1")) m(s("set")) s("rhob") i(20)</actions>
      <actions T="0">t(s("/sol/sol1/feature/s1/feature/i1")) m(s("set")) s("maxlinit") i(1000)</actions>
      <actions T="0">t(s("/sol/sol1/feature/s1/feature/i1")) m(s("set")) s("nlinnormuse") s("on")</actions>
      <actions T="0">t(s("/sol/sol1/feature/s1/feature/i1")) m(s("label")) s("AMG, fluid flow variables (spf)")</actions>
      <actions T="0">t(s("/sol/sol1/feature/s1/feature/i1")) m(s("create")) s("mg1") s("Multigrid")</actions>
      <actions T="0">t(s("/sol/sol1/feature/s1/feature/i1/feature/mg1")) m(s("set")) s("prefun") s("saamg")</actions>
      <actions T="0">t(s("/sol/sol1/feature/s1/feature/i1/feature/mg1")) m(s("set")) s("mgcycle") s("v")</actions>
      <actions T="0">t(s("/sol/sol1/feature/s1/feature/i1/feature/mg1")) m(s("set")) s("maxcoarsedof") i(80000)</actions>
      <actions T="0">t(s("/sol/sol1/feature/s1/feature/i1/feature/mg1")) m(s("set")) s("strconn") d(0.02)</actions>
      <actions T="0">t(s("/sol/sol1/feature/s1/feature/i1/feature/mg1")) m(s("set")) s("nullspace") s("constant")</actions>
      <actions T="0">t(s("/sol/sol1/feature/s1/feature/i1/feature/mg1")) m(s("set")) s("usesmooth") b(false)</actions>
      <actions T="0">t(s("/sol/sol1/feature/s1/feature/i1/feature/mg1")) m(s("set")) s("saamgcompwise") b(true)</actions>
      <actions T="0">t(s("/sol/sol1/feature/s1/feature/i1/feature/mg1")) m(s("set")) s("loweramg") b(true)</actions>
      <actions T="0">t(s("/sol/sol1/feature/s1/feature/i1/feature/mg1")) m(s("set")) s("compactaggregation") b(false)</actions>
      <actions T="0">t(s("/sol/sol1/feature/s1/feature/i1/feature/mg1/feature/pr")) m(s("create")) s("sc1") s("SCGS")</actions>
      <actions T="0">t(s("/sol/sol1/feature/s1/feature/i1/feature/mg1/feature/pr/feature/sc1")) m(s("set")) s("linesweeptype") s("ssor")</actions>
      <actions T="0">t(s("/sol/sol1/feature/s1/feature/i1/feature/mg1/feature/pr/feature/sc1")) m(s("set")) s("iter") i(0)</actions>
      <actions T="0">t(s("/sol/sol1/feature/s1/feature/i1/feature/mg1/feature/pr/feature/sc1")) m(s("set")) s("scgsrelax") d(0.7)</actions>
      <actions T="0">t(s("/sol/sol1/feature/s1/feature/i1/feature/mg1/feature/pr/feature/sc1")) m(s("set")) s("scgsmethod") s("lines")</actions>
      <actions T="0">t(s("/sol/sol1/feature/s1/feature/i1/feature/mg1/feature/pr/feature/sc1")) m(s("set")) s("scgsvertexrelax") d(0.7)</actions>
      <actions T="0">t(s("/sol/sol1/feature/s1/feature/i1/feature/mg1/feature/pr/feature/sc1")) m(s("set")) s("relax") d(0.5)</actions>
      <actions T="0">t(s("/sol/sol1/feature/s1/feature/i1/feature/mg1/feature/pr/feature/sc1")) m(s("set")) s("scgssolv") s("stored")</actions>
      <actions T="0">t(s("/sol/sol1/feature/s1/feature/i1/feature/mg1/feature/pr/feature/sc1")) m(s("set")) s("approxscgs") b(true)</actions>
      <actions T="0">t(s("/sol/sol1/feature/s1/feature/i1/feature/mg1/feature/pr/feature/sc1")) m(s("set")) s("scgsdirectmaxsize") i(1000)</actions>
      <actions T="0">t(s("/sol/sol1/feature/s1/feature/i1/feature/mg1/feature/po")) m(s("create")) s("sc1") s("SCGS")</actions>
      <actions T="0">t(s("/sol/sol1/feature/s1/feature/i1/feature/mg1/feature/po/feature/sc1")) m(s("set")) s("linesweeptype") s("ssor")</actions>
      <actions T="0">t(s("/sol/sol1/feature/s1/feature/i1/feature/mg1/feature/po/feature/sc1")) m(s("set")) s("iter") i(1)</actions>
      <actions T="0">t(s("/sol/sol1/feature/s1/feature/i1/feature/mg1/feature/po/feature/sc1")) m(s("set")) s("scgsrelax") d(0.7)</actions>
      <actions T="0">t(s("/sol/sol1/feature/s1/feature/i1/feature/mg1/feature/po/feature/sc1")) m(s("set")) s("scgsmethod") s("lines")</actions>
      <actions T="0">t(s("/sol/sol1/feature/s1/feature/i1/feature/mg1/feature/po/feature/sc1")) m(s("set")) s("scgsvertexrelax") d(0.7)</actions>
      <actions T="0">t(s("/sol/sol1/feature/s1/feature/i1/feature/mg1/feature/po/feature/sc1")) m(s("set")) s("relax") d(0.5)</actions>
      <actions T="0">t(s("/sol/sol1/feature/s1/feature/i1/feature/mg1/feature/po/feature/sc1")) m(s("set")) s("scgssolv") s("stored")</actions>
      <actions T="0">t(s("/sol/sol1/feature/s1/feature/i1/feature/mg1/feature/po/feature/sc1")) m(s("set")) s("approxscgs") b(true)</actions>
      <actions T="0">t(s("/sol/sol1/feature/s1/feature/i1/feature/mg1/feature/po/feature/sc1")) m(s("set")) s("scgsdirectmaxsize") i(1000)</actions>
      <actions T="0">t(s("/sol/sol1/feature/s1/feature/i1/feature/mg1/feature/cs")) m(s("create")) s("d1") s("Direct")</actions>
      <actions T="0">t(s("/sol/sol1/feature/s1/feature/i1/feature/mg1/feature/cs/feature/d1")) m(s("set")) s("linsolver") s("pardiso")</actions>
      <actions T="0">t(s("/sol/sol1/feature/s1/feature/i1/feature/mg1/feature/cs/feature/d1")) m(s("set")) s("pivotperturb") d(1.0E-13)</actions>
      <actions T="0">t(s("/sol/sol1/feature/s1")) m(s("create")) s("i2") s("Iterative")</actions>
      <actions T="0">t(s("/sol/sol1/feature/s1/feature/i2")) m(s("set")) s("linsolver") s("gmres")</actions>
      <actions T="0">t(s("/sol/sol1/feature/s1/feature/i2")) m(s("set")) s("prefuntype") s("right")</actions>
      <actions T="0">t(s("/sol/sol1/feature/s1/feature/i2")) m(s("set")) s("rhob") d(40.0)</actions>
      <actions T="0">t(s("/sol/sol1/feature/s1/feature/i2")) m(s("set")) s("nlinnormuse") b(true)</actions>
      <actions T="0">t(s("/sol/sol1/feature/s1/feature/i2")) m(s("label")) s("Suggested Iterative Solver (solid)")</actions>
      <actions T="0">t(s("/sol/sol1/feature/s1/feature/i2")) m(s("create")) s("mg1") s("Multigrid")</actions>
      <actions T="0">t(s("/sol/sol1/feature/s1/feature/i2/feature/mg1")) m(s("set")) s("prefun") s("gmg")</actions>
      <actions T="0">t(s("/sol/sol1/feature/s1/feature/i2/feature/mg1/feature/pr")) m(s("create")) s("so1") s("SOR")</actions>
      <actions T="0">t(s("/sol/sol1/feature/s1/feature/i2/feature/mg1/feature/pr/feature/so1")) m(s("set")) s("iter") i(1)</actions>
      <actions T="0">t(s("/sol/sol1/feature/s1/feature/i2/feature/mg1/feature/po")) m(s("create")) s("so1") s("SOR")</actions>
      <actions T="0">t(s("/sol/sol1/feature/s1/feature/i2/feature/mg1/feature/po/feature/so1")) m(s("set")) s("iter") i(1)</actions>
      <actions T="0">t(s("/sol/sol1/feature/s1/feature/i2/feature/mg1/feature/cs")) m(s("create")) s("mg1") s("Multigrid")</actions>
      <actions T="0">t(s("/sol/sol1/feature/s1/feature/i2/feature/mg1/feature/cs/feature/mg1")) m(s("set")) s("prefun") s("saamg")</actions>
      <actions T="0">t(s("/sol/sol1/feature/s1/feature/i2/feature/mg1/feature/cs/feature/mg1")) m(s("set")) s("usesmooth") b(false)</actions>
      <actions T="0">t(s("/sol/sol1/feature/s1/feature/i2/feature/mg1/feature/cs/feature/mg1")) m(s("set")) s("iter") i(2)</actions>
      <actions T="0">t(s("/sol/sol1/feature/s1/feature/i2/feature/mg1/feature/cs/feature/mg1")) m(s("set")) s("mglevels") i(2)</actions>
      <actions T="0">t(s("/sol/sol1/feature/s1/feature/i2/feature/mg1/feature/cs/feature/mg1")) m(s("set")) s("maxcoarsedof") i(10000)</actions>
      <actions T="0">t(s("/sol/sol1/feature/s1/feature")) m(s("remove")) s("fcDef")</actions>
      <actions T="0">t(s("/sol/sol1/feature/s1/feature")) m(s("remove")) s("seDef")</actions>
      <actions T="0">t(s("/sol/sol1")) m(s("attach")) s("std2")</actions>
      <actions T="0">t(s("/sol/sol1")) m(s("runAll"))</actions>
      <actions T="0">t(s("/result/feature/pg1")) m(s("run"))</actions>
      <actions T="0">t(s("/component/comp1/geom/geom1/measure/selection[geom1]")) m(s("init")) i(3)</actions>
      <actions T="0">t(s("/component/comp1/geom/geom1/measure/selection[geom1]")) m(s("set")) s("del4") i(1)</actions>
      <actions T="0">t(s("/result/numerical/meas1")) m(s("set")) s("table") s("tbl1")</actions>
      <actions T="0">t(s("/result/numerical/meas1")) m(s("appendResult"))</actions>
      <actions T="0">t(s("/")) m(s("label")) s("&#x2714; 1.59 PEEK tubing - 180 - 250 channel - 1 - 200000 pa - 199967.02 pa - 0.00063607 uL- 0.00063608 uL.mph")</actions>
      <actions T="0">t(s("/component/comp1/physics/spf/feature/out1")) m(s("set")) s("p0") s("(200000-32.97)/4")</actions>
      <actions T="0">t(s("/component/comp1/mesh/mesh1/statistics/selection[geom1]")) m(s("geom")) i(3)</actions>
      <actions T="0">t(s("/component/comp1/mesh/mesh1/statistics/selection[geom1]")) m(s("set")) va() ia(1)</actions>
      <actions T="0">t(s("/component/comp1/mesh/mesh1/statistics/selection[geom1]")) m(s("geom")) i(3)</actions>
      <actions T="0">t(s("/component/comp1/mesh/mesh1/statistics/selection[geom1]")) m(s("set")) va() ia(1)</actions>
      <actions T="0">t(s("/sol/sol1")) m(s("study")) s("std2")</actions>
      <actions T="0">t(s("/sol/sol1/feature")) m(s("remove")) s("s1")</actions>
      <actions T="0">t(s("/sol/sol1/feature")) m(s("remove")) s("v1")</actions>
      <actions T="0">t(s("/sol/sol1/feature")) m(s("remove")) s("st1")</actions>
      <actions T="0">t(s("/sol/sol1")) m(s("create")) s("st1") s("StudyStep")</actions>
      <actions T="0">t(s("/sol/sol1/feature/st1")) m(s("set")) s("study") s("std2")</actions>
      <actions T="0">t(s("/sol/sol1/feature/st1")) m(s("set")) s("studystep") s("stat")</actions>
      <actions T="0">t(s("/sol/sol1")) m(s("create")) s("v1") s("Variables")</actions>
      <actions T="0">t(s("/sol/sol1/feature/v1/feature/comp1_spatial_disp")) m(s("set")) s("scalemethod") s("manual")</actions>
      <actions T="0">t(s("/sol/sol1/feature/v1/feature/comp1_spatial_disp")) m(s("set")) s("scaleval") s("1.3473422238479987E-6")</actions>
      <actions T="0">t(s("/sol/sol1/feature/v1")) m(s("set")) s("control") s("stat")</actions>
      <actions T="0">t(s("/sol/sol1")) m(s("create")) s("s1") s("Stationary")</actions>
      <actions T="0">t(s("/sol/sol1/feature/s1/feature/aDef")) m(s("set")) s("cachepattern") b(true)</actions>
      <actions T="0">t(s("/sol/sol1/feature/s1")) m(s("create")) s("seDef") s("Segregated")</actions>
      <actions T="0">t(s("/sol/sol1/feature/s1")) m(s("create")) s("se1") s("Segregated")</actions>
      <actions T="0">t(s("/sol/sol1/feature/s1/feature/se1/feature")) m(s("remove")) s("ssDef")</actions>
      <actions T="0">t(s("/sol/sol1/feature/s1/feature/se1")) m(s("create")) s("ss1") s("SegregatedStep")</actions>
      <actions T="0">t(s("/sol/sol1/feature/s1/feature/se1/feature/ss1")) m(s("set")) s("segvar") sa(s("comp1_u_fluid"),s("comp1_p"),s("comp1_spf_inl1_Pinlfdf"))</actions>
      <actions T="0">t(s("/sol/sol1/feature/s1/feature/se1/feature/ss1")) m(s("set")) s("subdamp") d(0.5)</actions>
      <actions T="0">t(s("/sol/sol1/feature/s1")) m(s("create")) s("d1") s("Direct")</actions>
      <actions T="0">t(s("/sol/sol1/feature/s1/feature/d1")) m(s("set")) s("linsolver") s("pardiso")</actions>
      <actions T="0">t(s("/sol/sol1/feature/s1/feature/d1")) m(s("set")) s("pivotperturb") d(1.0E-13)</actions>
      <actions T="0">t(s("/sol/sol1/feature/s1/feature/d1")) m(s("label")) s("Direct, fluid flow variables (spf)")</actions>
      <actions T="0">t(s("/sol/sol1/feature/s1/feature/se1/feature/ss1")) m(s("set")) s("linsolver") s("d1")</actions>
      <actions T="0">t(s("/sol/sol1/feature/s1/feature/se1/feature/ss1")) m(s("label")) s("Velocity U_fluid, Pressure p")</actions>
      <actions T="0">t(s("/sol/sol1/feature/s1/feature/se1")) m(s("create")) s("ss2") s("SegregatedStep")</actions>
      <actions T="0">t(s("/sol/sol1/feature/s1/feature/se1/feature/ss2")) m(s("set")) s("segvar") sa(s("comp1_u_solid"))</actions>
      <actions T="0">t(s("/sol/sol1/feature/s1/feature/se1/feature/ss2")) m(s("set")) s("subdtech") s("const")</actions>
      <actions T="0">t(s("/sol/sol1/feature/s1/feature/se1/feature/ss2")) m(s("set")) s("subdamp") d(0.5)</actions>
      <actions T="0">t(s("/sol/sol1/feature/s1")) m(s("create")) s("d2") s("Direct")</actions>
      <actions T="0">t(s("/sol/sol1/feature/s1/feature/d2")) m(s("set")) s("linsolver") s("pardiso")</actions>
      <actions T="0">t(s("/sol/sol1/feature/s1/feature/d2")) m(s("set")) s("pivotperturb") d(1.0E-9)</actions>
      <actions T="0">t(s("/sol/sol1/feature/s1/feature/d2")) m(s("set")) s("nliniterrefine") b(true)</actions>
      <actions T="0">t(s("/sol/sol1/feature/s1/feature/d2")) m(s("label")) s("Suggested Direct Solver (solid)")</actions>
      <actions T="0">t(s("/sol/sol1/feature/s1/feature/se1/feature/ss2")) m(s("set")) s("linsolver") s("d2")</actions>
      <actions T="0">t(s("/sol/sol1/feature/s1/feature/se1/feature/ss2")) m(s("label")) s("Displacement Field")</actions>
      <actions T="0">t(s("/sol/sol1/feature/s1/feature/se1")) m(s("create")) s("ss3") s("SegregatedStep")</actions>
      <actions T="0">t(s("/sol/sol1/feature/s1/feature/se1/feature/ss3")) m(s("set")) s("segvar") sa(s("comp1_spatial_disp"))</actions>
      <actions T="0">t(s("/sol/sol1/feature/s1/feature/se1/feature/ss3")) m(s("set")) s("subdamp") d(0.5)</actions>
      <actions T="0">t(s("/sol/sol1/feature/s1/feature/se1/feature/ss3")) m(s("set")) s("subiter") i(1)</actions>
      <actions T="0">t(s("/sol/sol1/feature/s1/feature/se1/feature/ss3")) m(s("set")) s("subtermconst") s("iter")</actions>
      <actions T="0">t(s("/sol/sol1/feature/s1/feature/se1/feature/ss3")) m(s("set")) s("subntolfact") d(0.1)</actions>
      <actions T="0">t(s("/sol/sol1/feature/s1")) m(s("create")) s("d3") s("Direct")</actions>
      <actions T="0">t(s("/sol/sol1/feature/s1/feature/d3")) m(s("set")) s("linsolver") s("pardiso")</actions>
      <actions T="0">t(s("/sol/sol1/feature/s1/feature/d3")) m(s("set")) s("pivotperturb") d(1.0E-13)</actions>
      <actions T="0">t(s("/sol/sol1/feature/s1/feature/d3")) m(s("label")) s("Direct, spatial mesh displacement (spf)")</actions>
      <actions T="0">t(s("/sol/sol1/feature/s1/feature/se1/feature/ss3")) m(s("set")) s("linsolver") s("d3")</actions>
      <actions T="0">t(s("/sol/sol1/feature/s1/feature/se1/feature/ss3")) m(s("label")) s("Spatial Mesh Displacement")</actions>
      <actions T="0">t(s("/sol/sol1/feature/s1/feature/se1")) m(s("set")) s("segstabacc") s("segcflcmp")</actions>
      <actions T="0">t(s("/sol/sol1/feature/s1/feature/se1")) m(s("set")) s("subinitcfl") d(5.0)</actions>
      <actions T="0">t(s("/sol/sol1/feature/s1/feature/se1")) m(s("set")) s("submincfl") d(10000.0)</actions>
      <actions T="0">t(s("/sol/sol1/feature/s1/feature/se1")) m(s("set")) s("subkppid") d(0.65)</actions>
      <actions T="0">t(s("/sol/sol1/feature/s1/feature/se1")) m(s("set")) s("subkdpid") d(0.15)</actions>
      <actions T="0">t(s("/sol/sol1/feature/s1/feature/se1")) m(s("set")) s("subkipid") d(0.15)</actions>
      <actions T="0">t(s("/sol/sol1/feature/s1/feature/se1")) m(s("set")) s("subcfltol") d(0.1)</actions>
      <actions T="0">t(s("/sol/sol1/feature/s1/feature/se1")) m(s("set")) s("segcflaa") b(true)</actions>
      <actions T="0">t(s("/sol/sol1/feature/s1/feature/se1")) m(s("set")) s("segcflaacfl") i(9000)</actions>
      <actions T="0">t(s("/sol/sol1/feature/s1/feature/se1")) m(s("set")) s("segcflaafact") i(1)</actions>
      <actions T="0">t(s("/sol/sol1/feature/s1/feature/se1")) m(s("set")) s("maxsegiter") i(200)</actions>
      <actions T="0">t(s("/sol/sol1/feature/s1")) m(s("create")) s("i1") s("Iterative")</actions>
      <actions T="0">t(s("/sol/sol1/feature/s1/feature/i1")) m(s("set")) s("linsolver") s("gmres")</actions>
      <actions T="0">t(s("/sol/sol1/feature/s1/feature/i1")) m(s("set")) s("prefuntype") s("left")</actions>
      <actions T="0">t(s("/sol/sol1/feature/s1/feature/i1")) m(s("set")) s("itrestart") i(50)</actions>
      <actions T="0">t(s("/sol/sol1/feature/s1/feature/i1")) m(s("set")) s("rhob") i(20)</actions>
      <actions T="0">t(s("/sol/sol1/feature/s1/feature/i1")) m(s("set")) s("maxlinit") i(1000)</actions>
      <actions T="0">t(s("/sol/sol1/feature/s1/feature/i1")) m(s("set")) s("nlinnormuse") s("on")</actions>
      <actions T="0">t(s("/sol/sol1/feature/s1/feature/i1")) m(s("label")) s("AMG, fluid flow variables (spf)")</actions>
      <actions T="0">t(s("/sol/sol1/feature/s1/feature/i1")) m(s("create")) s("mg1") s("Multigrid")</actions>
      <actions T="0">t(s("/sol/sol1/feature/s1/feature/i1/feature/mg1")) m(s("set")) s("prefun") s("saamg")</actions>
      <actions T="0">t(s("/sol/sol1/feature/s1/feature/i1/feature/mg1")) m(s("set")) s("mgcycle") s("v")</actions>
      <actions T="0">t(s("/sol/sol1/feature/s1/feature/i1/feature/mg1")) m(s("set")) s("maxcoarsedof") i(80000)</actions>
      <actions T="0">t(s("/sol/sol1/feature/s1/feature/i1/feature/mg1")) m(s("set")) s("strconn") d(0.02)</actions>
      <actions T="0">t(s("/sol/sol1/feature/s1/feature/i1/feature/mg1")) m(s("set")) s("nullspace") s("constant")</actions>
      <actions T="0">t(s("/sol/sol1/feature/s1/feature/i1/feature/mg1")) m(s("set")) s("usesmooth") b(false)</actions>
      <actions T="0">t(s("/sol/sol1/feature/s1/feature/i1/feature/mg1")) m(s("set")) s("saamgcompwise") b(true)</actions>
      <actions T="0">t(s("/sol/sol1/feature/s1/feature/i1/feature/mg1")) m(s("set")) s("loweramg") b(true)</actions>
      <actions T="0">t(s("/sol/sol1/feature/s1/feature/i1/feature/mg1")) m(s("set")) s("compactaggregation") b(false)</actions>
      <actions T="0">t(s("/sol/sol1/feature/s1/feature/i1/feature/mg1/feature/pr")) m(s("create")) s("sc1") s("SCGS")</actions>
      <actions T="0">t(s("/sol/sol1/feature/s1/feature/i1/feature/mg1/feature/pr/feature/sc1")) m(s("set")) s("linesweeptype") s("ssor")</actions>
      <actions T="0">t(s("/sol/sol1/feature/s1/feature/i1/feature/mg1/feature/pr/feature/sc1")) m(s("set")) s("iter") i(0)</actions>
      <actions T="0">t(s("/sol/sol1/feature/s1/feature/i1/feature/mg1/feature/pr/feature/sc1")) m(s("set")) s("scgsrelax") d(0.7)</actions>
      <actions T="0">t(s("/sol/sol1/feature/s1/feature/i1/feature/mg1/feature/pr/feature/sc1")) m(s("set")) s("scgsmethod") s("lines")</actions>
      <actions T="0">t(s("/sol/sol1/feature/s1/feature/i1/feature/mg1/feature/pr/feature/sc1")) m(s("set")) s("scgsvertexrelax") d(0.7)</actions>
      <actions T="0">t(s("/sol/sol1/feature/s1/feature/i1/feature/mg1/feature/pr/feature/sc1")) m(s("set")) s("relax") d(0.5)</actions>
      <actions T="0">t(s("/sol/sol1/feature/s1/feature/i1/feature/mg1/feature/pr/feature/sc1")) m(s("set")) s("scgssolv") s("stored")</actions>
      <actions T="0">t(s("/sol/sol1/feature/s1/feature/i1/feature/mg1/feature/pr/feature/sc1")) m(s("set")) s("approxscgs") b(true)</actions>
      <actions T="0">t(s("/sol/sol1/feature/s1/feature/i1/feature/mg1/feature/pr/feature/sc1")) m(s("set")) s("scgsdirectmaxsize") i(1000)</actions>
      <actions T="0">t(s("/sol/sol1/feature/s1/feature/i1/feature/mg1/feature/po")) m(s("create")) s("sc1") s("SCGS")</actions>
      <actions T="0">t(s("/sol/sol1/feature/s1/feature/i1/feature/mg1/feature/po/feature/sc1")) m(s("set")) s("linesweeptype") s("ssor")</actions>
      <actions T="0">t(s("/sol/sol1/feature/s1/feature/i1/feature/mg1/feature/po/feature/sc1")) m(s("set")) s("iter") i(1)</actions>
      <actions T="0">t(s("/sol/sol1/feature/s1/feature/i1/feature/mg1/feature/po/feature/sc1")) m(s("set")) s("scgsrelax") d(0.7)</actions>
      <actions T="0">t(s("/sol/sol1/feature/s1/feature/i1/feature/mg1/feature/po/feature/sc1")) m(s("set")) s("scgsmethod") s("lines")</actions>
      <actions T="0">t(s("/sol/sol1/feature/s1/feature/i1/feature/mg1/feature/po/feature/sc1")) m(s("set")) s("scgsvertexrelax") d(0.7)</actions>
      <actions T="0">t(s("/sol/sol1/feature/s1/feature/i1/feature/mg1/feature/po/feature/sc1")) m(s("set")) s("relax") d(0.5)</actions>
      <actions T="0">t(s("/sol/sol1/feature/s1/feature/i1/feature/mg1/feature/po/feature/sc1")) m(s("set")) s("scgssolv") s("stored")</actions>
      <actions T="0">t(s("/sol/sol1/feature/s1/feature/i1/feature/mg1/feature/po/feature/sc1")) m(s("set")) s("approxscgs") b(true)</actions>
      <actions T="0">t(s("/sol/sol1/feature/s1/feature/i1/feature/mg1/feature/po/feature/sc1")) m(s("set")) s("scgsdirectmaxsize") i(1000)</actions>
      <actions T="0">t(s("/sol/sol1/feature/s1/feature/i1/feature/mg1/feature/cs")) m(s("create")) s("d1") s("Direct")</actions>
      <actions T="0">t(s("/sol/sol1/feature/s1/feature/i1/feature/mg1/feature/cs/feature/d1")) m(s("set")) s("linsolver") s("pardiso")</actions>
      <actions T="0">t(s("/sol/sol1/feature/s1/feature/i1/feature/mg1/feature/cs/feature/d1")) m(s("set")) s("pivotperturb") d(1.0E-13)</actions>
      <actions T="0">t(s("/sol/sol1/feature/s1")) m(s("create")) s("i2") s("Iterative")</actions>
      <actions T="0">t(s("/sol/sol1/feature/s1/feature/i2")) m(s("set")) s("linsolver") s("gmres")</actions>
      <actions T="0">t(s("/sol/sol1/feature/s1/feature/i2")) m(s("set")) s("prefuntype") s("right")</actions>
      <actions T="0">t(s("/sol/sol1/feature/s1/feature/i2")) m(s("set")) s("rhob") d(40.0)</actions>
```
