## Supplementary material for "Stop-Flow Lithography Using Hydrodynamic Flow Resistance Regulation and Hydraulic Compliance Minimization for Size-Tunable Anisotropic Multilayered Microparticles Fabrication": dmodel.xml (part 3 of 3)

```
      <actions T="0">t(s("/sol/sol1/feature/s1/feature/i2")) m(s("set")) s("nlinnormuse") b(true)</actions>
      <actions T="0">t(s("/sol/sol1/feature/s1/feature/i2")) m(s("label")) s("Suggested Iterative Solver (solid)")</actions>
      <actions T="0">t(s("/sol/sol1/feature/s1/feature/i2")) m(s("create")) s("mg1") s("Multigrid")</actions>
      <actions T="0">t(s("/sol/sol1/feature/s1/feature/i2/feature/mg1")) m(s("set")) s("prefun") s("gmg")</actions>
      <actions T="0">t(s("/sol/sol1/feature/s1/feature/i2/feature/mg1/feature/pr")) m(s("create")) s("so1") s("SOR")</actions>
      <actions T="0">t(s("/sol/sol1/feature/s1/feature/i2/feature/mg1/feature/pr/feature/so1")) m(s("set")) s("iter") i(1)</actions>
      <actions T="0">t(s("/sol/sol1/feature/s1/feature/i2/feature/mg1/feature/po")) m(s("create")) s("so1") s("SOR")</actions>
      <actions T="0">t(s("/sol/sol1/feature/s1/feature/i2/feature/mg1/feature/po/feature/so1")) m(s("set")) s("iter") i(1)</actions>
      <actions T="0">t(s("/sol/sol1/feature/s1/feature/i2/feature/mg1/feature/cs")) m(s("create")) s("mg1") s("Multigrid")</actions>
      <actions T="0">t(s("/sol/sol1/feature/s1/feature/i2/feature/mg1/feature/cs/feature/mg1")) m(s("set")) s("prefun") s("saamg")</actions>
      <actions T="0">t(s("/sol/sol1/feature/s1/feature/i2/feature/mg1/feature/cs/feature/mg1")) m(s("set")) s("usesmooth") b(false)</actions>
      <actions T="0">t(s("/sol/sol1/feature/s1/feature/i2/feature/mg1/feature/cs/feature/mg1")) m(s("set")) s("iter") i(2)</actions>
      <actions T="0">t(s("/sol/sol1/feature/s1/feature/i2/feature/mg1/feature/cs/feature/mg1")) m(s("set")) s("mglevels") i(2)</actions>
      <actions T="0">t(s("/sol/sol1/feature/s1/feature/i2/feature/mg1/feature/cs/feature/mg1")) m(s("set")) s("maxcoarsedof") i(10000)</actions>
      <actions T="0">t(s("/sol/sol1/feature/s1/feature")) m(s("remove")) s("fcDef")</actions>
      <actions T="0">t(s("/sol/sol1/feature/s1/feature")) m(s("remove")) s("seDef")</actions>
      <actions T="0">t(s("/sol/sol1")) m(s("attach")) s("std2")</actions>
      <actions T="0">t(s("/")) m(s("label")) s("&#x2714; 1.59 PEEK tubing - 180 - 250 channel - 1 - 200000 pa - 199967.03 pa - 0.00063607 uL- 0.00063608 uL.mph")</actions>
      <actions T="0">t(s("/component/comp1/mesh/mesh1/statistics/selection[geom1]")) m(s("geom")) i(3)</actions>
      <actions T="0">t(s("/component/comp1/mesh/mesh1/statistics/selection[geom1]")) m(s("set")) va() ia(1)</actions>
      <actions T="0">t(s("/component/comp1/mesh/mesh1/statistics/selection[geom1]")) m(s("geom")) i(3)</actions>
      <actions T="0">t(s("/component/comp1/mesh/mesh1/statistics/selection[geom1]")) m(s("set")) va() ia(1)</actions>
      <actions T="0">t(s("/sol/sol1")) m(s("study")) s("std2")</actions>
      <actions T="0">t(s("/sol/sol1/feature")) m(s("remove")) s("s1")</actions>
      <actions T="0">t(s("/sol/sol1/feature")) m(s("remove")) s("v1")</actions>
      <actions T="0">t(s("/sol/sol1/feature")) m(s("remove")) s("st1")</actions>
      <actions T="0">t(s("/sol/sol1")) m(s("create")) s("st1") s("StudyStep")</actions>
      <actions T="0">t(s("/sol/sol1/feature/st1")) m(s("set")) s("study") s("std2")</actions>
      <actions T="0">t(s("/sol/sol1/feature/st1")) m(s("set")) s("studystep") s("stat")</actions>
      <actions T="0">t(s("/sol/sol1")) m(s("create")) s("v1") s("Variables")</actions>
      <actions T="0">t(s("/sol/sol1/feature/v1/feature/comp1_spatial_disp")) m(s("set")) s("scalemethod") s("manual")</actions>
      <actions T="0">t(s("/sol/sol1/feature/v1/feature/comp1_spatial_disp")) m(s("set")) s("scaleval") s("1.3473422238479987E-6")</actions>
      <actions T="0">t(s("/sol/sol1/feature/v1")) m(s("set")) s("control") s("stat")</actions>
      <actions T="0">t(s("/sol/sol1")) m(s("create")) s("s1") s("Stationary")</actions>
      <actions T="0">t(s("/sol/sol1/feature/s1/feature/aDef")) m(s("set")) s("cachepattern") b(true)</actions>
      <actions T="0">t(s("/sol/sol1/feature/s1")) m(s("create")) s("seDef") s("Segregated")</actions>
      <actions T="0">t(s("/sol/sol1/feature/s1")) m(s("create")) s("se1") s("Segregated")</actions>
      <actions T="0">t(s("/sol/sol1/feature/s1/feature/se1/feature")) m(s("remove")) s("ssDef")</actions>
      <actions T="0">t(s("/sol/sol1/feature/s1/feature/se1")) m(s("create")) s("ss1") s("SegregatedStep")</actions>
      <actions T="0">t(s("/sol/sol1/feature/s1/feature/se1/feature/ss1")) m(s("set")) s("segvar") sa(s("comp1_u_fluid"),s("comp1_p"),s("comp1_spf_inl1_Pinlfdf"))</actions>
      <actions T="0">t(s("/sol/sol1/feature/s1/feature/se1/feature/ss1")) m(s("set")) s("subdamp") d(0.5)</actions>
      <actions T="0">t(s("/sol/sol1/feature/s1")) m(s("create")) s("d1") s("Direct")</actions>
      <actions T="0">t(s("/sol/sol1/feature/s1/feature/d1")) m(s("set")) s("linsolver") s("pardiso")</actions>
      <actions T="0">t(s("/sol/sol1/feature/s1/feature/d1")) m(s("set")) s("pivotperturb") d(1.0E-13)</actions>
      <actions T="0">t(s("/sol/sol1/feature/s1/feature/d1")) m(s("label")) s("Direct, fluid flow variables (spf)")</actions>
      <actions T="0">t(s("/sol/sol1/feature/s1/feature/se1/feature/ss1")) m(s("set")) s("linsolver") s("d1")</actions>
      <actions T="0">t(s("/sol/sol1/feature/s1/feature/se1/feature/ss1")) m(s("label")) s("Velocity U_fluid, Pressure p")</actions>
      <actions T="0">t(s("/sol/sol1/feature/s1/feature/se1")) m(s("create")) s("ss2") s("SegregatedStep")</actions>
      <actions T="0">t(s("/sol/sol1/feature/s1/feature/se1/feature/ss2")) m(s("set")) s("segvar") sa(s("comp1_u_solid"))</actions>
      <actions T="0">t(s("/sol/sol1/feature/s1/feature/se1/feature/ss2")) m(s("set")) s("subdtech") s("const")</actions>
      <actions T="0">t(s("/sol/sol1/feature/s1/feature/se1/feature/ss2")) m(s("set")) s("subdamp") d(0.5)</actions>
      <actions T="0">t(s("/sol/sol1/feature/s1")) m(s("create")) s("d2") s("Direct")</actions>
      <actions T="0">t(s("/sol/sol1/feature/s1/feature/d2")) m(s("set")) s("linsolver") s("pardiso")</actions>
      <actions T="0">t(s("/sol/sol1/feature/s1/feature/d2")) m(s("set")) s("pivotperturb") d(1.0E-9)</actions>
      <actions T="0">t(s("/sol/sol1/feature/s1/feature/d2")) m(s("set")) s("nliniterrefine") b(true)</actions>
      <actions T="0">t(s("/sol/sol1/feature/s1/feature/d2")) m(s("label")) s("Suggested Direct Solver (solid)")</actions>
      <actions T="0">t(s("/sol/sol1/feature/s1/feature/se1/feature/ss2")) m(s("set")) s("linsolver") s("d2")</actions>
      <actions T="0">t(s("/sol/sol1/feature/s1/feature/se1/feature/ss2")) m(s("label")) s("Displacement Field")</actions>
      <actions T="0">t(s("/sol/sol1/feature/s1/feature/se1")) m(s("create")) s("ss3") s("SegregatedStep")</actions>
      <actions T="0">t(s("/sol/sol1/feature/s1/feature/se1/feature/ss3")) m(s("set")) s("segvar") sa(s("comp1_spatial_disp"))</actions>
      <actions T="0">t(s("/sol/sol1/feature/s1/feature/se1/feature/ss3")) m(s("set")) s("subdamp") d(0.5)</actions>
      <actions T="0">t(s("/sol/sol1/feature/s1/feature/se1/feature/ss3")) m(s("set")) s("subiter") i(1)</actions>
      <actions T="0">t(s("/sol/sol1/feature/s1/feature/se1/feature/ss3")) m(s("set")) s("subtermconst") s("iter")</actions>
      <actions T="0">t(s("/sol/sol1/feature/s1/feature/se1/feature/ss3")) m(s("set")) s("subntolfact") d(0.1)</actions>
      <actions T="0">t(s("/sol/sol1/feature/s1")) m(s("create")) s("d3") s("Direct")</actions>
      <actions T="0">t(s("/sol/sol1/feature/s1/feature/d3")) m(s("set")) s("linsolver") s("pardiso")</actions>
      <actions T="0">t(s("/sol/sol1/feature/s1/feature/d3")) m(s("set")) s("pivotperturb") d(1.0E-13)</actions>
      <actions T="0">t(s("/sol/sol1/feature/s1/feature/d3")) m(s("label")) s("Direct, spatial mesh displacement (spf)")</actions>
      <actions T="0">t(s("/sol/sol1/feature/s1/feature/se1/feature/ss3")) m(s("set")) s("linsolver") s("d3")</actions>
      <actions T="0">t(s("/sol/sol1/feature/s1/feature/se1/feature/ss3")) m(s("label")) s("Spatial Mesh Displacement")</actions>
      <actions T="0">t(s("/sol/sol1/feature/s1/feature/se1")) m(s("set")) s("segstabacc") s("segcflcmp")</actions>
      <actions T="0">t(s("/sol/sol1/feature/s1/feature/se1")) m(s("set")) s("subinitcfl") d(5.0)</actions>
      <actions T="0">t(s("/sol/sol1/feature/s1/feature/se1")) m(s("set")) s("submincfl") d(10000.0)</actions>
      <actions T="0">t(s("/sol/sol1/feature/s1/feature/se1")) m(s("set")) s("subkppid") d(0.65)</actions>
      <actions T="0">t(s("/sol/sol1/feature/s1/feature/se1")) m(s("set")) s("subkdpid") d(0.15)</actions>
      <actions T="0">t(s("/sol/sol1/feature/s1/feature/se1")) m(s("set")) s("subkipid") d(0.15)</actions>
      <actions T="0">t(s("/sol/sol1/feature/s1/feature/se1")) m(s("set")) s("subcfltol") d(0.1)</actions>
      <actions T="0">t(s("/sol/sol1/feature/s1/feature/se1")) m(s("set")) s("segcflaa") b(true)</actions>
      <actions T="0">t(s("/sol/sol1/feature/s1/feature/se1")) m(s("set")) s("segcflaacfl") i(9000)</actions>
      <actions T="0">t(s("/sol/sol1/feature/s1/feature/se1")) m(s("set")) s("segcflaafact") i(1)</actions>
      <actions T="0">t(s("/sol/sol1/feature/s1/feature/se1")) m(s("set")) s("maxsegiter") i(200)</actions>
      <actions T="0">t(s("/sol/sol1/feature/s1")) m(s("create")) s("i1") s("Iterative")</actions>
      <actions T="0">t(s("/sol/sol1/feature/s1/feature/i1")) m(s("set")) s("linsolver") s("gmres")</actions>
      <actions T="0">t(s("/sol/sol1/feature/s1/feature/i1")) m(s("set")) s("prefuntype") s("left")</actions>
      <actions T="0">t(s("/sol/sol1/feature/s1/feature/i1")) m(s("set")) s("itrestart") i(50)</actions>
      <actions T="0">t(s("/sol/sol1/feature/s1/feature/i1")) m(s("set")) s("rhob") i(20)</actions>
      <actions T="0">t(s("/sol/sol1/feature/s1/feature/i1")) m(s("set")) s("maxlinit") i(1000)</actions>
      <actions T="0">t(s("/sol/sol1/feature/s1/feature/i1")) m(s("set")) s("nlinnormuse") s("on")</actions>
      <actions T="0">t(s("/sol/sol1/feature/s1/feature/i1")) m(s("label")) s("AMG, fluid flow variables (spf)")</actions>
      <actions T="0">t(s("/sol/sol1/feature/s1/feature/i1")) m(s("create")) s("mg1") s("Multigrid")</actions>
      <actions T="0">t(s("/sol/sol1/feature/s1/feature/i1/feature/mg1")) m(s("set")) s("prefun") s("saamg")</actions>
      <actions T="0">t(s("/sol/sol1/feature/s1/feature/i1/feature/mg1")) m(s("set")) s("mgcycle") s("v")</actions>
      <actions T="0">t(s("/sol/sol1/feature/s1/feature/i1/feature/mg1")) m(s("set")) s("maxcoarsedof") i(80000)</actions>
      <actions T="0">t(s("/sol/sol1/feature/s1/feature/i1/feature/mg1")) m(s("set")) s("strconn") d(0.02)</actions>
      <actions T="0">t(s("/sol/sol1/feature/s1/feature/i1/feature/mg1")) m(s("set")) s("nullspace") s("constant")</actions>
      <actions T="0">t(s("/sol/sol1/feature/s1/feature/i1/feature/mg1")) m(s("set")) s("usesmooth") b(false)</actions>
      <actions T="0">t(s("/sol/sol1/feature/s1/feature/i1/feature/mg1")) m(s("set")) s("saamgcompwise") b(true)</actions>
      <actions T="0">t(s("/sol/sol1/feature/s1/feature/i1/feature/mg1")) m(s("set")) s("loweramg") b(true)</actions>
      <actions T="0">t(s("/sol/sol1/feature/s1/feature/i1/feature/mg1")) m(s("set")) s("compactaggregation") b(false)</actions>
      <actions T="0">t(s("/sol/sol1/feature/s1/feature/i1/feature/mg1/feature/pr")) m(s("create")) s("sc1") s("SCGS")</actions>
      <actions T="0">t(s("/sol/sol1/feature/s1/feature/i1/feature/mg1/feature/pr/feature/sc1")) m(s("set")) s("linesweeptype") s("ssor")</actions>
      <actions T="0">t(s("/sol/sol1/feature/s1/feature/i1/feature/mg1/feature/pr/feature/sc1")) m(s("set")) s("iter") i(0)</actions>
      <actions T="0">t(s("/sol/sol1/feature/s1/feature/i1/feature/mg1/feature/pr/feature/sc1")) m(s("set")) s("scgsrelax") d(0.7)</actions>
      <actions T="0">t(s("/sol/sol1/feature/s1/feature/i1/feature/mg1/feature/pr/feature/sc1")) m(s("set")) s("scgsmethod") s("lines")</actions>
      <actions T="0">t(s("/sol/sol1/feature/s1/feature/i1/feature/mg1/feature/pr/feature/sc1")) m(s("set")) s("scgsvertexrelax") d(0.7)</actions>
      <actions T="0">t(s("/sol/sol1/feature/s1/feature/i1/feature/mg1/feature/pr/feature/sc1")) m(s("set")) s("relax") d(0.5)</actions>
      <actions T="0">t(s("/sol/sol1/feature/s1/feature/i1/feature/mg1/feature/pr/feature/sc1")) m(s("set")) s("scgssolv") s("stored")</actions>
      <actions T="0">t(s("/sol/sol1/feature/s1/feature/i1/feature/mg1/feature/pr/feature/sc1")) m(s("set")) s("approxscgs") b(true)</actions>
      <actions T="0">t(s("/sol/sol1/feature/s1/feature/i1/feature/mg1/feature/pr/feature/sc1")) m(s("set")) s("scgsdirectmaxsize") i(1000)</actions>
      <actions T="0">t(s("/sol/sol1/feature/s1/feature/i1/feature/mg1/feature/po")) m(s("create")) s("sc1") s("SCGS")</actions>
      <actions T="0">t(s("/sol/sol1/feature/s1/feature/i1/feature/mg1/feature/po/feature/sc1")) m(s("set")) s("linesweeptype") s("ssor")</actions>
      <actions T="0">t(s("/sol/sol1/feature/s1/feature/i1/feature/mg1/feature/po/feature/sc1")) m(s("set")) s("iter") i(1)</actions>
      <actions T="0">t(s("/sol/sol1/feature/s1/feature/i1/feature/mg1/feature/po/feature/sc1")) m(s("set")) s("scgsrelax") d(0.7)</actions>
      <actions T="0">t(s("/sol/sol1/feature/s1/feature/i1/feature/mg1/feature/po/feature/sc1")) m(s("set")) s("scgsmethod") s("lines")</actions>
      <actions T="0">t(s("/sol/sol1/feature/s1/feature/i1/feature/mg1/feature/po/feature/sc1")) m(s("set")) s("scgsvertexrelax") d(0.7)</actions>
      <actions T="0">t(s("/sol/sol1/feature/s1/feature/i1/feature/mg1/feature/po/feature/sc1")) m(s("set")) s("relax") d(0.5)</actions>
      <actions T="0">t(s("/sol/sol1/feature/s1/feature/i1/feature/mg1/feature/po/feature/sc1")) m(s("set")) s("scgssolv") s("stored")</actions>
      <actions T="0">t(s("/sol/sol1/feature/s1/feature/i1/feature/mg1/feature/po/feature/sc1")) m(s("set")) s("approxscgs") b(true)</actions>
      <actions T="0">t(s("/sol/sol1/feature/s1/feature/i1/feature/mg1/feature/po/feature/sc1")) m(s("set")) s("scgsdirectmaxsize") i(1000)</actions>
      <actions T="0">t(s("/sol/sol1/feature/s1/feature/i1/feature/mg1/feature/cs")) m(s("create")) s("d1") s("Direct")</actions>
      <actions T="0">t(s("/sol/sol1/feature/s1/feature/i1/feature/mg1/feature/cs/feature/d1")) m(s("set")) s("linsolver") s("pardiso")</actions>
      <actions T="0">t(s("/sol/sol1/feature/s1/feature/i1/feature/mg1/feature/cs/feature/d1")) m(s("set")) s("pivotperturb") d(1.0E-13)</actions>
      <actions T="0">t(s("/sol/sol1/feature/s1")) m(s("create")) s("i2") s("Iterative")</actions>
      <actions T="0">t(s("/sol/sol1/feature/s1/feature/i2")) m(s("set")) s("linsolver") s("gmres")</actions>
      <actions T="0">t(s("/sol/sol1/feature/s1/feature/i2")) m(s("set")) s("prefuntype") s("right")</actions>
      <actions T="0">t(s("/sol/sol1/feature/s1/feature/i2")) m(s("set")) s("rhob") d(40.0)</actions>
      <actions T="0">t(s("/sol/sol1/feature/s1/feature/i2")) m(s("set")) s("nlinnormuse") b(true)</actions>
      <actions T="0">t(s("/sol/sol1/feature/s1/feature/i2")) m(s("label")) s("Suggested Iterative Solver (solid)")</actions>
      <actions T="0">t(s("/sol/sol1/feature/s1/feature/i2")) m(s("create")) s("mg1") s("Multigrid")</actions>
      <actions T="0">t(s("/sol/sol1/feature/s1/feature/i2/feature/mg1")) m(s("set")) s("prefun") s("gmg")</actions>
      <actions T="0">t(s("/sol/sol1/feature/s1/feature/i2/feature/mg1/feature/pr")) m(s("create")) s("so1") s("SOR")</actions>
      <actions T="0">t(s("/sol/sol1/feature/s1/feature/i2/feature/mg1/feature/pr/feature/so1")) m(s("set")) s("iter") i(1)</actions>
      <actions T="0">t(s("/sol/sol1/feature/s1/feature/i2/feature/mg1/feature/po")) m(s("create")) s("so1") s("SOR")</actions>
      <actions T="0">t(s("/sol/sol1/feature/s1/feature/i2/feature/mg1/feature/po/feature/so1")) m(s("set")) s("iter") i(1)</actions>
      <actions T="0">t(s("/sol/sol1/feature/s1/feature/i2/feature/mg1/feature/cs")) m(s("create")) s("mg1") s("Multigrid")</actions>
      <actions T="0">t(s("/sol/sol1/feature/s1/feature/i2/feature/mg1/feature/cs/feature/mg1")) m(s("set")) s("prefun") s("saamg")</actions>
      <actions T="0">t(s("/sol/sol1/feature/s1/feature/i2/feature/mg1/feature/cs/feature/mg1")) m(s("set")) s("usesmooth") b(false)</actions>
      <actions T="0">t(s("/sol/sol1/feature/s1/feature/i2/feature/mg1/feature/cs/feature/mg1")) m(s("set")) s("iter") i(2)</actions>
      <actions T="0">t(s("/sol/sol1/feature/s1/feature/i2/feature/mg1/feature/cs/feature/mg1")) m(s("set")) s("mglevels") i(2)</actions>
      <actions T="0">t(s("/sol/sol1/feature/s1/feature/i2/feature/mg1/feature/cs/feature/mg1")) m(s("set")) s("maxcoarsedof") i(10000)</actions>
      <actions T="0">t(s("/sol/sol1/feature/s1/feature")) m(s("remove")) s("fcDef")</actions>
      <actions T="0">t(s("/sol/sol1/feature/s1/feature")) m(s("remove")) s("seDef")</actions>
      <actions T="0">t(s("/sol/sol1")) m(s("attach")) s("std2")</actions>
      <actions T="0">t(s("/component/comp1/mesh/mesh1/statistics/selection[geom1]")) m(s("geom")) i(3)</actions>
      <actions T="0">t(s("/component/comp1/mesh/mesh1/statistics/selection[geom1]")) m(s("set")) va() ia(1)</actions>
      <actions T="0">t(s("/component/comp1/mesh/mesh1/statistics/selection[geom1]")) m(s("geom")) i(3)</actions>
      <actions T="0">t(s("/component/comp1/mesh/mesh1/statistics/selection[geom1]")) m(s("set")) va() ia(1)</actions>
      <actions T="0">t(s("/sol/sol1")) m(s("study")) s("std2")</actions>
      <actions T="0">t(s("/sol/sol1/feature")) m(s("remove")) s("s1")</actions>
      <actions T="0">t(s("/sol/sol1/feature")) m(s("remove")) s("v1")</actions>
      <actions T="0">t(s("/sol/sol1/feature")) m(s("remove")) s("st1")</actions>
      <actions T="0">t(s("/sol/sol1")) m(s("create")) s("st1") s("StudyStep")</actions>
      <actions T="0">t(s("/sol/sol1/feature/st1")) m(s("set")) s("study") s("std2")</actions>
      <actions T="0">t(s("/sol/sol1/feature/st1")) m(s("set")) s("studystep") s("stat")</actions>
      <actions T="0">t(s("/sol/sol1")) m(s("create")) s("v1") s("Variables")</actions>
      <actions T="0">t(s("/sol/sol1/feature/v1/feature/comp1_spatial_disp")) m(s("set")) s("scalemethod") s("manual")</actions>
      <actions T="0">t(s("/sol/sol1/feature/v1/feature/comp1_spatial_disp")) m(s("set")) s("scaleval") s("1.3473422238479987E-6")</actions>
      <actions T="0">t(s("/sol/sol1/feature/v1")) m(s("set")) s("control") s("stat")</actions>
      <actions T="0">t(s("/sol/sol1")) m(s("create")) s("s1") s("Stationary")</actions>
      <actions T="0">t(s("/sol/sol1/feature/s1/feature/aDef")) m(s("set")) s("cachepattern") b(true)</actions>
      <actions T="0">t(s("/sol/sol1/feature/s1")) m(s("create")) s("seDef") s("Segregated")</actions>
      <actions T="0">t(s("/sol/sol1/feature/s1")) m(s("create")) s("se1") s("Segregated")</actions>
      <actions T="0">t(s("/sol/sol1/feature/s1/feature/se1/feature")) m(s("remove")) s("ssDef")</actions>
      <actions T="0">t(s("/sol/sol1/feature/s1/feature/se1")) m(s("create")) s("ss1") s("SegregatedStep")</actions>
      <actions T="0">t(s("/sol/sol1/feature/s1/feature/se1/feature/ss1")) m(s("set")) s("segvar") sa(s("comp1_u_fluid"),s("comp1_p"),s("comp1_spf_inl1_Pinlfdf"))</actions>
      <actions T="0">t(s("/sol/sol1/feature/s1/feature/se1/feature/ss1")) m(s("set")) s("subdamp") d(0.5)</actions>
      <actions T="0">t(s("/sol/sol1/feature/s1")) m(s("create")) s("d1") s("Direct")</actions>
      <actions T="0">t(s("/sol/sol1/feature/s1/feature/d1")) m(s("set")) s("linsolver") s("pardiso")</actions>
      <actions T="0">t(s("/sol/sol1/feature/s1/feature/d1")) m(s("set")) s("pivotperturb") d(1.0E-13)</actions>
      <actions T="0">t(s("/sol/sol1/feature/s1/feature/d1")) m(s("label")) s("Direct, fluid flow variables (spf)")</actions>
      <actions T="0">t(s("/sol/sol1/feature/s1/feature/se1/feature/ss1")) m(s("set")) s("linsolver") s("d1")</actions>
      <actions T="0">t(s("/sol/sol1/feature/s1/feature/se1/feature/ss1")) m(s("label")) s("Velocity U_fluid, Pressure p")</actions>
      <actions T="0">t(s("/sol/sol1/feature/s1/feature/se1")) m(s("create")) s("ss2") s("SegregatedStep")</actions>
      <actions T="0">t(s("/sol/sol1/feature/s1/feature/se1/feature/ss2")) m(s("set")) s("segvar") sa(s("comp1_u_solid"))</actions>
      <actions T="0">t(s("/sol/sol1/feature/s1/feature/se1/feature/ss2")) m(s("set")) s("subdtech") s("const")</actions>
      <actions T="0">t(s("/sol/sol1/feature/s1/feature/se1/feature/ss2")) m(s("set")) s("subdamp") d(0.5)</actions>
      <actions T="0">t(s("/sol/sol1/feature/s1")) m(s("create")) s("d2") s("Direct")</actions>
      <actions T="0">t(s("/sol/sol1/feature/s1/feature/d2")) m(s("set")) s("linsolver") s("pardiso")</actions>
      <actions T="0">t(s("/sol/sol1/feature/s1/feature/d2")) m(s("set")) s("pivotperturb") d(1.0E-9)</actions>
      <actions T="0">t(s("/sol/sol1/feature/s1/feature/d2")) m(s("set")) s("nliniterrefine") b(true)</actions>
      <actions T="0">t(s("/sol/sol1/feature/s1/feature/d2")) m(s("label")) s("Suggested Direct Solver (solid)")</actions>
      <actions T="0">t(s("/sol/sol1/feature/s1/feature/se1/feature/ss2")) m(s("set")) s("linsolver") s("d2")</actions>
      <actions T="0">t(s("/sol/sol1/feature/s1/feature/se1/feature/ss2")) m(s("label")) s("Displacement Field")</actions>
      <actions T="0">t(s("/sol/sol1/feature/s1/feature/se1")) m(s("create")) s("ss3") s("SegregatedStep")</actions>
      <actions T="0">t(s("/sol/sol1/feature/s1/feature/se1/feature/ss3")) m(s("set")) s("segvar") sa(s("comp1_spatial_disp"))</actions>
      <actions T="0">t(s("/sol/sol1/feature/s1/feature/se1/feature/ss3")) m(s("set")) s("subdamp") d(0.5)</actions>
      <actions T="0">t(s("/sol/sol1/feature/s1/feature/se1/feature/ss3")) m(s("set")) s("subiter") i(1)</actions>
      <actions T="0">t(s("/sol/sol1/feature/s1/feature/se1/feature/ss3")) m(s("set")) s("subtermconst") s("iter")</actions>
      <actions T="0">t(s("/sol/sol1/feature/s1/feature/se1/feature/ss3")) m(s("set")) s("subntolfact") d(0.1)</actions>
      <actions T="0">t(s("/sol/sol1/feature/s1")) m(s("create")) s("d3") s("Direct")</actions>
      <actions T="0">t(s("/sol/sol1/feature/s1/feature/d3")) m(s("set")) s("linsolver") s("pardiso")</actions>
      <actions T="0">t(s("/sol/sol1/feature/s1/feature/d3")) m(s("set")) s("pivotperturb") d(1.0E-13)</actions>
      <actions T="0">t(s("/sol/sol1/feature/s1/feature/d3")) m(s("label")) s("Direct, spatial mesh displacement (spf)")</actions>
      <actions T="0">t(s("/sol/sol1/feature/s1/feature/se1/feature/ss3")) m(s("set")) s("linsolver") s("d3")</actions>
      <actions T="0">t(s("/sol/sol1/feature/s1/feature/se1/feature/ss3")) m(s("label")) s("Spatial Mesh Displacement")</actions>
      <actions T="0">t(s("/sol/sol1/feature/s1/feature/se1")) m(s("set")) s("segstabacc") s("segcflcmp")</actions>
      <actions T="0">t(s("/sol/sol1/feature/s1/feature/se1")) m(s("set")) s("subinitcfl") d(5.0)</actions>
      <actions T="0">t(s("/sol/sol1/feature/s1/feature/se1")) m(s("set")) s("submincfl") d(10000.0)</actions>
      <actions T="0">t(s("/sol/sol1/feature/s1/feature/se1")) m(s("set")) s("subkppid") d(0.65)</actions>
      <actions T="0">t(s("/sol/sol1/feature/s1/feature/se1")) m(s("set")) s("subkdpid") d(0.15)</actions>
      <actions T="0">t(s("/sol/sol1/feature/s1/feature/se1")) m(s("set")) s("subkipid") d(0.15)</actions>
      <actions T="0">t(s("/sol/sol1/feature/s1/feature/se1")) m(s("set")) s("subcfltol") d(0.1)</actions>
      <actions T="0">t(s("/sol/sol1/feature/s1/feature/se1")) m(s("set")) s("segcflaa") b(true)</actions>
      <actions T="0">t(s("/sol/sol1/feature/s1/feature/se1")) m(s("set")) s("segcflaacfl") i(9000)</actions>
      <actions T="0">t(s("/sol/sol1/feature/s1/feature/se1")) m(s("set")) s("segcflaafact") i(1)</actions>
      <actions T="0">t(s("/sol/sol1/feature/s1/feature/se1")) m(s("set")) s("maxsegiter") i(200)</actions>
      <actions T="0">t(s("/sol/sol1/feature/s1")) m(s("create")) s("i1") s("Iterative")</actions>
      <actions T="0">t(s("/sol/sol1/feature/s1/feature/i1")) m(s("set")) s("linsolver") s("gmres")</actions>
      <actions T="0">t(s("/sol/sol1/feature/s1/feature/i1")) m(s("set")) s("prefuntype") s("left")</actions>
      <actions T="0">t(s("/sol/sol1/feature/s1/feature/i1")) m(s("set")) s("itrestart") i(50)</actions>
      <actions T="0">t(s("/sol/sol1/feature/s1/feature/i1")) m(s("set")) s("rhob") i(20)</actions>
      <actions T="0">t(s("/sol/sol1/feature/s1/feature/i1")) m(s("set")) s("maxlinit") i(1000)</actions>
      <actions T="0">t(s("/sol/sol1/feature/s1/feature/i1")) m(s("set")) s("nlinnormuse") s("on")</actions>
      <actions T="0">t(s("/sol/sol1/feature/s1/feature/i1")) m(s("label")) s("AMG, fluid flow variables (spf)")</actions>
      <actions T="0">t(s("/sol/sol1/feature/s1/feature/i1")) m(s("create")) s("mg1") s("Multigrid")</actions>
      <actions T="0">t(s("/sol/sol1/feature/s1/feature/i1/feature/mg1")) m(s("set")) s("prefun") s("saamg")</actions>
      <actions T="0">t(s("/sol/sol1/feature/s1/feature/i1/feature/mg1")) m(s("set")) s("mgcycle") s("v")</actions>
      <actions T="0">t(s("/sol/sol1/feature/s1/feature/i1/feature/mg1")) m(s("set")) s("maxcoarsedof") i(80000)</actions>
      <actions T="0">t(s("/sol/sol1/feature/s1/feature/i1/feature/mg1")) m(s("set")) s("strconn") d(0.02)</actions>
      <actions T="0">t(s("/sol/sol1/feature/s1/feature/i1/feature/mg1")) m(s("set")) s("nullspace") s("constant")</actions>
      <actions T="0">t(s("/sol/sol1/feature/s1/feature/i1/feature/mg1")) m(s("set")) s("usesmooth") b(false)</actions>
      <actions T="0">t(s("/sol/sol1/feature/s1/feature/i1/feature/mg1")) m(s("set")) s("saamgcompwise") b(true)</actions>
      <actions T="0">t(s("/sol/sol1/feature/s1/feature/i1/feature/mg1")) m(s("set")) s("loweramg") b(true)</actions>
      <actions T="0">t(s("/sol/sol1/feature/s1/feature/i1/feature/mg1")) m(s("set")) s("compactaggregation") b(false)</actions>
      <actions T="0">t(s("/sol/sol1/feature/s1/feature/i1/feature/mg1/feature/pr")) m(s("create")) s("sc1") s("SCGS")</actions>
      <actions T="0">t(s("/sol/sol1/feature/s1/feature/i1/feature/mg1/feature/pr/feature/sc1")) m(s("set")) s("linesweeptype") s("ssor")</actions>
      <actions T="0">t(s("/sol/sol1/feature/s1/feature/i1/feature/mg1/feature/pr/feature/sc1")) m(s("set")) s("iter") i(0)</actions>
      <actions T="0">t(s("/sol/sol1/feature/s1/feature/i1/feature/mg1/feature/pr/feature/sc1")) m(s("set")) s("scgsrelax") d(0.7)</actions>
      <actions T="0">t(s("/sol/sol1/feature/s1/feature/i1/feature/mg1/feature/pr/feature/sc1")) m(s("set")) s("scgsmethod") s("lines")</actions>
      <actions T="0">t(s("/sol/sol1/feature/s1/feature/i1/feature/mg1/feature/pr/feature/sc1")) m(s("set")) s("scgsvertexrelax") d(0.7)</actions>
      <actions T="0">t(s("/sol/sol1/feature/s1/feature/i1/feature/mg1/feature/pr/feature/sc1")) m(s("set")) s("relax") d(0.5)</actions>
      <actions T="0">t(s("/sol/sol1/feature/s1/feature/i1/feature/mg1/feature/pr/feature/sc1")) m(s("set")) s("scgssolv") s("stored")</actions>
      <actions T="0">t(s("/sol/sol1/feature/s1/feature/i1/feature/mg1/feature/pr/feature/sc1")) m(s("set")) s("approxscgs") b(true)</actions>
      <actions T="0">t(s("/sol/sol1/feature/s1/feature/i1/feature/mg1/feature/pr/feature/sc1")) m(s("set")) s("scgsdirectmaxsize") i(1000)</actions>
      <actions T="0">t(s("/sol/sol1/feature/s1/feature/i1/feature/mg1/feature/po")) m(s("create")) s("sc1") s("SCGS")</actions>
      <actions T="0">t(s("/sol/sol1/feature/s1/feature/i1/feature/mg1/feature/po/feature/sc1")) m(s("set")) s("linesweeptype") s("ssor")</actions>
      <actions T="0">t(s("/sol/sol1/feature/s1/feature/i1/feature/mg1/feature/po/feature/sc1")) m(s("set")) s("iter") i(1)</actions>
      <actions T="0">t(s("/sol/sol1/feature/s1/feature/i1/feature/mg1/feature/po/feature/sc1")) m(s("set")) s("scgsrelax") d(0.7)</actions>
      <actions T="0">t(s("/sol/sol1/feature/s1/feature/i1/feature/mg1/feature/po/feature/sc1")) m(s("set")) s("scgsmethod") s("lines")</actions>
      <actions T="0">t(s("/sol/sol1/feature/s1/feature/i1/feature/mg1/feature/po/feature/sc1")) m(s("set")) s("scgsvertexrelax") d(0.7)</actions>
      <actions T="0">t(s("/sol/sol1/feature/s1/feature/i1/feature/mg1/feature/po/feature/sc1")) m(s("set")) s("relax") d(0.5)</actions>
      <actions T="0">t(s("/sol/sol1/feature/s1/feature/i1/feature/mg1/feature/po/feature/sc1")) m(s("set")) s("scgssolv") s("stored")</actions>
      <actions T="0">t(s("/sol/sol1/feature/s1/feature/i1/feature/mg1/feature/po/feature/sc1")) m(s("set")) s("approxscgs") b(true)</actions>
      <actions T="0">t(s("/sol/sol1/feature/s1/feature/i1/feature/mg1/feature/po/feature/sc1")) m(s("set")) s("scgsdirectmaxsize") i(1000)</actions>
      <actions T="0">t(s("/sol/sol1/feature/s1/feature/i1/feature/mg1/feature/cs")) m(s("create")) s("d1") s("Direct")</actions>
      <actions T="0">t(s("/sol/sol1/feature/s1/feature/i1/feature/mg1/feature/cs/feature/d1")) m(s("set")) s("linsolver") s("pardiso")</actions>
      <actions T="0">t(s("/sol/sol1/feature/s1/feature/i1/feature/mg1/feature/cs/feature/d1")) m(s("set")) s("pivotperturb") d(1.0E-13)</actions>
      <actions T="0">t(s("/sol/sol1/feature/s1")) m(s("create")) s("i2") s("Iterative")</actions>
      <actions T="0">t(s("/sol/sol1/feature/s1/feature/i2")) m(s("set")) s("linsolver") s("gmres")</actions>
      <actions T="0">t(s("/sol/sol1/feature/s1/feature/i2")) m(s("set")) s("prefuntype") s("right")</actions>
      <actions T="0">t(s("/sol/sol1/feature/s1/feature/i2")) m(s("set")) s("rhob") d(40.0)</actions>
      <actions T="0">t(s("/sol/sol1/feature/s1/feature/i2")) m(s("set")) s("nlinnormuse") b(true)</actions>
      <actions T="0">t(s("/sol/sol1/feature/s1/feature/i2")) m(s("label")) s("Suggested Iterative Solver (solid)")</actions>
      <actions T="0">t(s("/sol/sol1/feature/s1/feature/i2")) m(s("create")) s("mg1") s("Multigrid")</actions>
      <actions T="0">t(s("/sol/sol1/feature/s1/feature/i2/feature/mg1")) m(s("set")) s("prefun") s("gmg")</actions>
      <actions T="0">t(s("/sol/sol1/feature/s1/feature/i2/feature/mg1/feature/pr")) m(s("create")) s("so1") s("SOR")</actions>
      <actions T="0">t(s("/sol/sol1/feature/s1/feature/i2/feature/mg1/feature/pr/feature/so1")) m(s("set")) s("iter") i(1)</actions>
      <actions T="0">t(s("/sol/sol1/feature/s1/feature/i2/feature/mg1/feature/po")) m(s("create")) s("so1") s("SOR")</actions>
      <actions T="0">t(s("/sol/sol1/feature/s1/feature/i2/feature/mg1/feature/po/feature/so1")) m(s("set")) s("iter") i(1)</actions>
      <actions T="0">t(s("/sol/sol1/feature/s1/feature/i2/feature/mg1/feature/cs")) m(s("create")) s("mg1") s("Multigrid")</actions>
      <actions T="0">t(s("/sol/sol1/feature/s1/feature/i2/feature/mg1/feature/cs/feature/mg1")) m(s("set")) s("prefun") s("saamg")</actions>
      <actions T="0">t(s("/sol/sol1/feature/s1/feature/i2/feature/mg1/feature/cs/feature/mg1")) m(s("set")) s("usesmooth") b(false)</actions>
      <actions T="0">t(s("/sol/sol1/feature/s1/feature/i2/feature/mg1/feature/cs/feature/mg1")) m(s("set")) s("iter") i(2)</actions>
      <actions T="0">t(s("/sol/sol1/feature/s1/feature/i2/feature/mg1/feature/cs/feature/mg1")) m(s("set")) s("mglevels") i(2)</actions>
      <actions T="0">t(s("/sol/sol1/feature/s1/feature/i2/feature/mg1/feature/cs/feature/mg1")) m(s("set")) s("maxcoarsedof") i(10000)</actions>
      <actions T="0">t(s("/sol/sol1/feature/s1/feature")) m(s("remove")) s("fcDef")</actions>
      <actions T="0">t(s("/sol/sol1/feature/s1/feature")) m(s("remove")) s("seDef")</actions>
      <actions T="0">t(s("/sol/sol1")) m(s("attach")) s("std2")</actions>
      <actions T="0">t(s("/")) m(s("label")) s("&#x2714; 1.59 PEEK tubing - 180 - 250 channel - 1 - 200000 pa - 199967.03 pa - 0.00063607 uL- 0.00063608 uL.mph")</actions>
      <actions T="0">t(s("/component/comp1/mesh/mesh1/statistics/selection[geom1]")) m(s("geom")) i(3)</actions>
      <actions T="0">t(s("/component/comp1/mesh/mesh1/statistics/selection[geom1]")) m(s("set")) va() ia(1)</actions>
      <actions T="0">t(s("/component/comp1/mesh/mesh1/statistics/selection[geom1]")) m(s("geom")) i(3)</actions>
      <actions T="0">t(s("/component/comp1/mesh/mesh1/statistics/selection[geom1]")) m(s("set")) va() ia(1)</actions>
      <actions T="0">t(s("/sol/sol1")) m(s("study")) s("std2")</actions>
      <actions T="0">t(s("/sol/sol1/feature")) m(s("remove")) s("s1")</actions>
      <actions T="0">t(s("/sol/sol1/feature")) m(s("remove")) s("v1")</actions>
      <actions T="0">t(s("/sol/sol1/feature")) m(s("remove")) s("st1")</actions>
      <actions T="0">t(s("/sol/sol1")) m(s("create")) s("st1") s("StudyStep")</actions>
      <actions T="0">t(s("/sol/sol1/feature/st1")) m(s("set")) s("study") s("std2")</actions>
      <actions T="0">t(s("/sol/sol1/feature/st1")) m(s("set")) s("studystep") s("stat")</actions>
      <actions T="0">t(s("/sol/sol1")) m(s("create")) s("v1") s("Variables")</actions>
      <actions T="0">t(s("/sol/sol1/feature/v1/feature/comp1_spatial_disp")) m(s("set")) s("scalemethod") s("manual")</actions>
      <actions T="0">t(s("/sol/sol1/feature/v1/feature/comp1_spatial_disp")) m(s("set")) s("scaleval") s("1.3473422238479987E-6")</actions>
      <actions T="0">t(s("/sol/sol1/feature/v1")) m(s("set")) s("control") s("stat")</actions>
      <actions T="0">t(s("/sol/sol1")) m(s("create")) s("s1") s("Stationary")</actions>
      <actions T="0">t(s("/sol/sol1/feature/s1/feature/aDef")) m(s("set")) s("cachepattern") b(true)</actions>
      <actions T="0">t(s("/sol/sol1/feature/s1")) m(s("create")) s("seDef") s("Segregated")</actions>
      <actions T="0">t(s("/sol/sol1/feature/s1")) m(s("create")) s("se1") s("Segregated")</actions>
      <actions T="0">t(s("/sol/sol1/feature/s1/feature/se1/feature")) m(s("remove")) s("ssDef")</actions>
      <actions T="0">t(s("/sol/sol1/feature/s1/feature/se1")) m(s("create")) s("ss1") s("SegregatedStep")</actions>
      <actions T="0">t(s("/sol/sol1/feature/s1/feature/se1/feature/ss1")) m(s("set")) s("segvar") sa(s("comp1_u_fluid"),s("comp1_p"),s("comp1_spf_inl1_Pinlfdf"))</actions>
      <actions T="0">t(s("/sol/sol1/feature/s1/feature/se1/feature/ss1")) m(s("set")) s("subdamp") d(0.5)</actions>
      <actions T="0">t(s("/sol/sol1/feature/s1")) m(s("create")) s("d1") s("Direct")</actions>
      <actions T="0">t(s("/sol/sol1/feature/s1/feature/d1")) m(s("set")) s("linsolver") s("pardiso")</actions>
      <actions T="0">t(s("/sol/sol1/feature/s1/feature/d1")) m(s("set")) s("pivotperturb") d(1.0E-13)</actions>
      <actions T="0">t(s("/sol/sol1/feature/s1/feature/d1")) m(s("label")) s("Direct, fluid flow variables (spf)")</actions>
      <actions T="0">t(s("/sol/sol1/feature/s1/feature/se1/feature/ss1")) m(s("set")) s("linsolver") s("d1")</actions>
      <actions T="0">t(s("/sol/sol1/feature/s1/feature/se1/feature/ss1")) m(s("label")) s("Velocity U_fluid, Pressure p")</actions>
      <actions T="0">t(s("/sol/sol1/feature/s1/feature/se1")) m(s("create")) s("ss2") s("SegregatedStep")</actions>
      <actions T="0">t(s("/sol/sol1/feature/s1/feature/se1/feature/ss2")) m(s("set")) s("segvar") sa(s("comp1_u_solid"))</actions>
      <actions T="0">t(s("/sol/sol1/feature/s1/feature/se1/feature/ss2")) m(s("set")) s("subdtech") s("const")</actions>
      <actions T="0">t(s("/sol/sol1/feature/s1/feature/se1/feature/ss2")) m(s("set")) s("subdamp") d(0.5)</actions>
      <actions T="0">t(s("/sol/sol1/feature/s1")) m(s("create")) s("d2") s("Direct")</actions>
      <actions T="0">t(s("/sol/sol1/feature/s1/feature/d2")) m(s("set")) s("linsolver") s("pardiso")</actions>
      <actions T="0">t(s("/sol/sol1/feature/s1/feature/d2")) m(s("set")) s("pivotperturb") d(1.0E-9)</actions>
      <actions T="0">t(s("/sol/sol1/feature/s1/feature/d2")) m(s("set")) s("nliniterrefine") b(true)</actions>
      <actions T="0">t(s("/sol/sol1/feature/s1/feature/d2")) m(s("label")) s("Suggested Direct Solver (solid)")</actions>
      <actions T="0">t(s("/sol/sol1/feature/s1/feature/se1/feature/ss2")) m(s("set")) s("linsolver") s("d2")</actions>
      <actions T="0">t(s("/sol/sol1/feature/s1/feature/se1/feature/ss2")) m(s("label")) s("Displacement Field")</actions>
      <actions T="0">t(s("/sol/sol1/feature/s1/feature/se1")) m(s("create")) s("ss3") s("SegregatedStep")</actions>
      <actions T="0">t(s("/sol/sol1/feature/s1/feature/se1/feature/ss3")) m(s("set")) s("segvar") sa(s("comp1_spatial_disp"))</actions>
      <actions T="0">t(s("/sol/sol1/feature/s1/feature/se1/feature/ss3")) m(s("set")) s("subdamp") d(0.5)</actions>
      <actions T="0">t(s("/sol/sol1/feature/s1/feature/se1/feature/ss3")) m(s("set")) s("subiter") i(1)</actions>
      <actions T="0">t(s("/sol/sol1/feature/s1/feature/se1/feature/ss3")) m(s("set")) s("subtermconst") s("iter")</actions>
      <actions T="0">t(s("/sol/sol1/feature/s1/feature/se1/feature/ss3")) m(s("set")) s("subntolfact") d(0.1)</actions>
      <actions T="0">t(s("/sol/sol1/feature/s1")) m(s("create")) s("d3") s("Direct")</actions>
      <actions T="0">t(s("/sol/sol1/feature/s1/feature/d3")) m(s("set")) s("linsolver") s("pardiso")</actions>
      <actions T="0">t(s("/sol/sol1/feature/s1/feature/d3")) m(s("set")) s("pivotperturb") d(1.0E-13)</actions>
      <actions T="0">t(s("/sol/sol1/feature/s1/feature/d3")) m(s("label")) s("Direct, spatial mesh displacement (spf)")</actions>
      <actions T="0">t(s("/sol/sol1/feature/s1/feature/se1/feature/ss3")) m(s("set")) s("linsolver") s("d3")</actions>
      <actions T="0">t(s("/sol/sol1/feature/s1/feature/se1/feature/ss3")) m(s("label")) s("Spatial Mesh Displacement")</actions>
      <actions T="0">t(s("/sol/sol1/feature/s1/feature/se1")) m(s("set")) s("segstabacc") s("segcflcmp")</actions>
      <actions T="0">t(s("/sol/sol1/feature/s1/feature/se1")) m(s("set")) s("subinitcfl") d(5.0)</actions>
      <actions T="0">t(s("/sol/sol1/feature/s1/feature/se1")) m(s("set")) s("submincfl") d(10000.0)</actions>
      <actions T="0">t(s("/sol/sol1/feature/s1/feature/se1")) m(s("set")) s("subkppid") d(0.65)</actions>
      <actions T="0">t(s("/sol/sol1/feature/s1/feature/se1")) m(s("set")) s("subkdpid") d(0.15)</actions>
      <actions T="0">t(s("/sol/sol1/feature/s1/feature/se1")) m(s("set")) s("subkipid") d(0.15)</actions>
      <actions T="0">t(s("/sol/sol1/feature/s1/feature/se1")) m(s("set")) s("subcfltol") d(0.1)</actions>
      <actions T="0">t(s("/sol/sol1/feature/s1/feature/se1")) m(s("set")) s("segcflaa") b(true)</actions>
      <actions T="0">t(s("/sol/sol1/feature/s1/feature/se1")) m(s("set")) s("segcflaacfl") i(9000)</actions>
      <actions T="0">t(s("/sol/sol1/feature/s1/feature/se1")) m(s("set")) s("segcflaafact") i(1)</actions>
      <actions T="0">t(s("/sol/sol1/feature/s1/feature/se1")) m(s("set")) s("maxsegiter") i(200)</actions>
      <actions T="0">t(s("/sol/sol1/feature/s1")) m(s("create")) s("i1") s("Iterative")</actions>
      <actions T="0">t(s("/sol/sol1/feature/s1/feature/i1")) m(s("set")) s("linsolver") s("gmres")</actions>
      <actions T="0">t(s("/sol/sol1/feature/s1/feature/i1")) m(s("set")) s("prefuntype") s("left")</actions>
      <actions T="0">t(s("/sol/sol1/feature/s1/feature/i1")) m(s("set")) s("itrestart") i(50)</actions>
      <actions T="0">t(s("/sol/sol1/feature/s1/feature/i1")) m(s("set")) s("rhob") i(20)</actions>
      <actions T="0">t(s("/sol/sol1/feature/s1/feature/i1")) m(s("set")) s("maxlinit") i(1000)</actions>
      <actions T="0">t(s("/sol/sol1/feature/s1/feature/i1")) m(s("set")) s("nlinnormuse") s("on")</actions>
      <actions T="0">t(s("/sol/sol1/feature/s1/feature/i1")) m(s("label")) s("AMG, fluid flow variables (spf)")</actions>
      <actions T="0">t(s("/sol/sol1/feature/s1/feature/i1")) m(s("create")) s("mg1") s("Multigrid")</actions>
      <actions T="0">t(s("/sol/sol1/feature/s1/feature/i1/feature/mg1")) m(s("set")) s("prefun") s("saamg")</actions>
      <actions T="0">t(s("/sol/sol1/feature/s1/feature/i1/feature/mg1")) m(s("set")) s("mgcycle") s("v")</actions>
      <actions T="0">t(s("/sol/sol1/feature/s1/feature/i1/feature/mg1")) m(s("set")) s("maxcoarsedof") i(80000)</actions>
      <actions T="0">t(s("/sol/sol1/feature/s1/feature/i1/feature/mg1")) m(s("set")) s("strconn") d(0.02)</actions>
      <actions T="0">t(s("/sol/sol1/feature/s1/feature/i1/feature/mg1")) m(s("set")) s("nullspace") s("constant")</actions>
      <actions T="0">t(s("/sol/sol1/feature/s1/feature/i1/feature/mg1")) m(s("set")) s("usesmooth") b(false)</actions>
      <actions T="0">t(s("/sol/sol1/feature/s1/feature/i1/feature/mg1")) m(s("set")) s("saamgcompwise") b(true)</actions>
      <actions T="0">t(s("/sol/sol1/feature/s1/feature/i1/feature/mg1")) m(s("set")) s("loweramg") b(true)</actions>
      <actions T="0">t(s("/sol/sol1/feature/s1/feature/i1/feature/mg1")) m(s("set")) s("compactaggregation") b(false)</actions>
      <actions T="0">t(s("/sol/sol1/feature/s1/feature/i1/feature/mg1/feature/pr")) m(s("create")) s("sc1") s("SCGS")</actions>
      <actions T="0">t(s("/sol/sol1/feature/s1/feature/i1/feature/mg1/feature/pr/feature/sc1")) m(s("set")) s("linesweeptype") s("ssor")</actions>
      <actions T="0">t(s("/sol/sol1/feature/s1/feature/i1/feature/mg1/feature/pr/feature/sc1")) m(s("set")) s("iter") i(0)</actions>
      <actions T="0">t(s("/sol/sol1/feature/s1/feature/i1/feature/mg1/feature/pr/feature/sc1")) m(s("set")) s("scgsrelax") d(0.7)</actions>
      <actions T="0">t(s("/sol/sol1/feature/s1/feature/i1/feature/mg1/feature/pr/feature/sc1")) m(s("set")) s("scgsmethod") s("lines")</actions>
      <actions T="0">t(s("/sol/sol1/feature/s1/feature/i1/feature/mg1/feature/pr/feature/sc1")) m(s("set")) s("scgsvertexrelax") d(0.7)</actions>
      <actions T="0">t(s("/sol/sol1/feature/s1/feature/i1/feature/mg1/feature/pr/feature/sc1")) m(s("set")) s("relax") d(0.5)</actions>
      <actions T="0">t(s("/sol/sol1/feature/s1/feature/i1/feature/mg1/feature/pr/feature/sc1")) m(s("set")) s("scgssolv") s("stored")</actions>
      <actions T="0">t(s("/sol/sol1/feature/s1/feature/i1/feature/mg1/feature/pr/feature/sc1")) m(s("set")) s("approxscgs") b(true)</actions>
      <actions T="0">t(s("/sol/sol1/feature/s1/feature/i1/feature/mg1/feature/pr/feature/sc1")) m(s("set")) s("scgsdirectmaxsize") i(1000)</actions>
      <actions T="0">t(s("/sol/sol1/feature/s1/feature/i1/feature/mg1/feature/po")) m(s("create")) s("sc1") s("SCGS")</actions>
      <actions T="0">t(s("/sol/sol1/feature/s1/feature/i1/feature/mg1/feature/po/feature/sc1")) m(s("set")) s("linesweeptype") s("ssor")</actions>
      <actions T="0">t(s("/sol/sol1/feature/s1/feature/i1/feature/mg1/feature/po/feature/sc1")) m(s("set")) s("iter") i(1)</actions>
      <actions T="0">t(s("/sol/sol1/feature/s1/feature/i1/feature/mg1/feature/po/feature/sc1")) m(s("set")) s("scgsrelax") d(0.7)</actions>
      <actions T="0">t(s("/sol/sol1/feature/s1/feature/i1/feature/mg1/feature/po/feature/sc1")) m(s("set")) s("scgsmethod") s("lines")</actions>
      <actions T="0">t(s("/sol/sol1/feature/s1/feature/i1/feature/mg1/feature/po/feature/sc1")) m(s("set")) s("scgsvertexrelax") d(0.7)</actions>
      <actions T="0">t(s("/sol/sol1/feature/s1/feature/i1/feature/mg1/feature/po/feature/sc1")) m(s("set")) s("relax") d(0.5)</actions>
      <actions T="0">t(s("/sol/sol1/feature/s1/feature/i1/feature/mg1/feature/po/feature/sc1")) m(s("set")) s("scgssolv") s("stored")</actions>
      <actions T="0">t(s("/sol/sol1/feature/s1/feature/i1/feature/mg1/feature/po/feature/sc1")) m(s("set")) s("approxscgs") b(true)</actions>
      <actions T="0">t(s("/sol/sol1/feature/s1/feature/i1/feature/mg1/feature/po/feature/sc1")) m(s("set")) s("scgsdirectmaxsize") i(1000)</actions>
      <actions T="0">t(s("/sol/sol1/feature/s1/feature/i1/feature/mg1/feature/cs")) m(s("create")) s("d1") s("Direct")</actions>
      <actions T="0">t(s("/sol/sol1/feature/s1/feature/i1/feature/mg1/feature/cs/feature/d1")) m(s("set")) s("linsolver") s("pardiso")</actions>
      <actions T="0">t(s("/sol/sol1/feature/s1/feature/i1/feature/mg1/feature/cs/feature/d1")) m(s("set")) s("pivotperturb") d(1.0E-13)</actions>
      <actions T="0">t(s("/sol/sol1/feature/s1")) m(s("create")) s("i2") s("Iterative")</actions>
      <actions T="0">t(s("/sol/sol1/feature/s1/feature/i2")) m(s("set")) s("linsolver") s("gmres")</actions>
      <actions T="0">t(s("/sol/sol1/feature/s1/feature/i2")) m(s("set")) s("prefuntype") s("right")</actions>
      <actions T="0">t(s("/sol/sol1/feature/s1/feature/i2")) m(s("set")) s("rhob") d(40.0)</actions>
      <actions T="0">t(s("/sol/sol1/feature/s1/feature/i2")) m(s("set")) s("nlinnormuse") b(true)</actions>
      <actions T="0">t(s("/sol/sol1/feature/s1/feature/i2")) m(s("label")) s("Suggested Iterative Solver (solid)")</actions>
      <actions T="0">t(s("/sol/sol1/feature/s1/feature/i2")) m(s("create")) s("mg1") s("Multigrid")</actions>
      <actions T="0">t(s("/sol/sol1/feature/s1/feature/i2/feature/mg1")) m(s("set")) s("prefun") s("gmg")</actions>
      <actions T="0">t(s("/sol/sol1/feature/s1/feature/i2/feature/mg1/feature/pr")) m(s("create")) s("so1") s("SOR")</actions>
      <actions T="0">t(s("/sol/sol1/feature/s1/feature/i2/feature/mg1/feature/pr/feature/so1")) m(s("set")) s("iter") i(1)</actions>
      <actions T="0">t(s("/sol/sol1/feature/s1/feature/i2/feature/mg1/feature/po")) m(s("create")) s("so1") s("SOR")</actions>
      <actions T="0">t(s("/sol/sol1/feature/s1/feature/i2/feature/mg1/feature/po/feature/so1")) m(s("set")) s("iter") i(1)</actions>
      <actions T="0">t(s("/sol/sol1/feature/s1/feature/i2/feature/mg1/feature/cs")) m(s("create")) s("mg1") s("Multigrid")</actions>
      <actions T="0">t(s("/sol/sol1/feature/s1/feature/i2/feature/mg1/feature/cs/feature/mg1")) m(s("set")) s("prefun") s("saamg")</actions>
      <actions T="0">t(s("/sol/sol1/feature/s1/feature/i2/feature/mg1/feature/cs/feature/mg1")) m(s("set")) s("usesmooth") b(false)</actions>
      <actions T="0">t(s("/sol/sol1/feature/s1/feature/i2/feature/mg1/feature/cs/feature/mg1")) m(s("set")) s("iter") i(2)</actions>
      <actions T="0">t(s("/sol/sol1/feature/s1/feature/i2/feature/mg1/feature/cs/feature/mg1")) m(s("set")) s("mglevels") i(2)</actions>
      <actions T="0">t(s("/sol/sol1/feature/s1/feature/i2/feature/mg1/feature/cs/feature/mg1")) m(s("set")) s("maxcoarsedof") i(10000)</actions>
      <actions T="0">t(s("/sol/sol1/feature/s1/feature")) m(s("remove")) s("fcDef")</actions>
      <actions T="0">t(s("/sol/sol1/feature/s1/feature")) m(s("remove")) s("seDef")</actions>
      <actions T="0">t(s("/sol/sol1")) m(s("attach")) s("std2")</actions>
      <actions T="0">t(s("/sol/sol1")) m(s("runAll"))</actions>
      <actions T="0">t(s("/result/feature/pg1")) m(s("run"))</actions>
      <actions T="0">t(s("/result/numerical/meas1")) m(s("set")) s("table") s("tbl1")</actions>
      <actions T="0">t(s("/result/numerical/meas1")) m(s("appendResult"))</actions>
      <actions T="0">t(s("/component/comp1/geom/geom1/measure/selection[geom1]")) m(s("init")) i(3)</actions>
      <actions T="0">t(s("/component/comp1/geom/geom1/measure/selection[geom1]")) m(s("set")) s("del4") i(1)</actions>
      <actions T="0">t(s("/")) m(s("label")) s("&#x2714; 1.59 PEEK tubing - 180 - 250 channel - 1 - 200000 pa - 199967.03 pa - 0.00063607 uL- 0.00063608 uL.mph")</actions>
      <actions T="0">t(s("/component/comp1/physics/spf/feature/inl1")) m(s("set")) s("p0avfdf") i(200000)</actions>
      <actions T="0">t(s("/component/comp1/physics/spf/feature/out1")) m(s("set")) s("p0") s("200000-32.97")</actions>
      <actions T="0">t(s("/component/comp1/physics/spf/feature")) m(s("remove")) s("pfc1")</actions>
      <actions T="0">t(s("/component/comp1/physics/spf")) m(s("create")) s("sym1") s("Symmetry") i(2)</actions>
      <actions T="0">t(s("/component/comp1/physics/spf/feature/sym1/selection[geom1]")) m(s("set")) va() ia(1)</actions>
      <actions T="0">t(s("/component/comp1/physics/spf/feature/sym1/selection[geom1]")) m(s("set")) va() ia(1,2)</actions>
      <actions T="0">t(s("/component/comp1/physics/solid/feature")) m(s("remove")) s("pc1")</actions>
      <actions T="0">t(s("/component/comp1/physics/solid")) m(s("create")) s("sym1") s("SymmetrySolid") i(2)</actions>
      <actions T="0">t(s("/component/comp1/physics/solid/feature/sym1/selection[geom1]")) m(s("set")) va() ia(5)</actions>
      <actions T="0">t(s("/component/comp1/physics/solid/feature/sym1/selection[geom1]")) m(s("set")) va() ia(5,10)</actions>
      <actions T="0">t(s("/")) m(s("label")) s("1.59 PEEK tubing - 180 - 250 channel - 1 - 200000 pa - 199967.03 pa - 0.00063607 uL- 0.00063608 uL.mph")</actions>
      <actions T="0">t(s("/component/comp1/mesh/mesh1/statistics/selection[geom1]")) m(s("geom")) i(3)</actions>
      <actions T="0">t(s("/component/comp1/mesh/mesh1/statistics/selection[geom1]")) m(s("set")) va() ia(1)</actions>
      <actions T="0">t(s("/component/comp1/mesh/mesh1/statistics/selection[geom1]")) m(s("geom")) i(3)</actions>
      <actions T="0">t(s("/component/comp1/mesh/mesh1/statistics/selection[geom1]")) m(s("set")) va() ia(1)</actions>
      <actions T="0">t(s("/sol/sol1")) m(s("study")) s("std2")</actions>
      <actions T="0">t(s("/sol/sol1/feature")) m(s("remove")) s("s1")</actions>
      <actions T="0">t(s("/sol/sol1/feature")) m(s("remove")) s("v1")</actions>
      <actions T="0">t(s("/sol/sol1/feature")) m(s("remove")) s("st1")</actions>
      <actions T="0">t(s("/sol/sol1")) m(s("create")) s("st1") s("StudyStep")</actions>
      <actions T="0">t(s("/sol/sol1/feature/st1")) m(s("set")) s("study") s("std2")</actions>
      <actions T="0">t(s("/sol/sol1/feature/st1")) m(s("set")) s("studystep") s("stat")</actions>
      <actions T="0">t(s("/sol/sol1")) m(s("create")) s("v1") s("Variables")</actions>
      <actions T="0">t(s("/sol/sol1/feature/v1/feature/comp1_spatial_disp")) m(s("set")) s("scalemethod") s("manual")</actions>
      <actions T="0">t(s("/sol/sol1/feature/v1/feature/comp1_spatial_disp")) m(s("set")) s("scaleval") s("1.646115067691935E-6")</actions>
      <actions T="0">t(s("/sol/sol1/feature/v1")) m(s("set")) s("control") s("stat")</actions>
      <actions T="0">t(s("/sol/sol1")) m(s("create")) s("s1") s("Stationary")</actions>
      <actions T="0">t(s("/sol/sol1/feature/s1/feature/aDef")) m(s("set")) s("cachepattern") b(true)</actions>
      <actions T="0">t(s("/sol/sol1/feature/s1")) m(s("create")) s("seDef") s("Segregated")</actions>
      <actions T="0">t(s("/sol/sol1/feature/s1")) m(s("create")) s("se1") s("Segregated")</actions>
      <actions T="0">t(s("/sol/sol1/feature/s1/feature/se1/feature")) m(s("remove")) s("ssDef")</actions>
      <actions T="0">t(s("/sol/sol1/feature/s1/feature/se1")) m(s("create")) s("ss1") s("SegregatedStep")</actions>
      <actions T="0">t(s("/sol/sol1/feature/s1/feature/se1/feature/ss1")) m(s("set")) s("segvar") sa(s("comp1_u_fluid"),s("comp1_p"),s("comp1_spf_inl1_Pinlfdf"))</actions>
      <actions T="0">t(s("/sol/sol1/feature/s1/feature/se1/feature/ss1")) m(s("set")) s("subdamp") d(0.5)</actions>
      <actions T="0">t(s("/sol/sol1/feature/s1")) m(s("create")) s("d1") s("Direct")</actions>
      <actions T="0">t(s("/sol/sol1/feature/s1/feature/d1")) m(s("set")) s("linsolver") s("pardiso")</actions>
      <actions T="0">t(s("/sol/sol1/feature/s1/feature/d1")) m(s("set")) s("pivotperturb") d(1.0E-13)</actions>
      <actions T="0">t(s("/sol/sol1/feature/s1/feature/d1")) m(s("label")) s("&#x76f4;&#x63a5;&#xff0c;&#x6d41;&#x4f53;&#x6d41;&#x52a8;&#x53d8;&#x91cf; (spf)")</actions>
      <actions T="0">t(s("/sol/sol1/feature/s1/feature/se1/feature/ss1")) m(s("set")) s("linsolver") s("d1")</actions>
      <actions T="0">t(s("/sol/sol1/feature/s1/feature/se1/feature/ss1")) m(s("label")) s("&#x901f;&#x5ea6; u_fluid&#xff0c;&#x538b;&#x529b; p")</actions>
      <actions T="0">t(s("/sol/sol1/feature/s1/feature/se1")) m(s("create")) s("ss2") s("SegregatedStep")</actions>
      <actions T="0">t(s("/sol/sol1/feature/s1/feature/se1/feature/ss2")) m(s("set")) s("segvar") sa(s("comp1_u_solid"))</actions>
      <actions T="0">t(s("/sol/sol1/feature/s1/feature/se1/feature/ss2")) m(s("set")) s("subdtech") s("const")</actions>
      <actions T="0">t(s("/sol/sol1/feature/s1/feature/se1/feature/ss2")) m(s("set")) s("subdamp") d(0.5)</actions>
      <actions T="0">t(s("/sol/sol1/feature/s1")) m(s("create")) s("d2") s("Direct")</actions>
      <actions T="0">t(s("/sol/sol1/feature/s1/feature/d2")) m(s("set")) s("linsolver") s("pardiso")</actions>
      <actions T="0">t(s("/sol/sol1/feature/s1/feature/d2")) m(s("set")) s("pivotperturb") d(1.0E-9)</actions>
      <actions T="0">t(s("/sol/sol1/feature/s1/feature/d2")) m(s("set")) s("nliniterrefine") b(true)</actions>
      <actions T="0">t(s("/sol/sol1/feature/s1/feature/d2")) m(s("label")) s("&#x5efa;&#x8bae;&#x7684;&#x76f4;&#x63a5;&#x6c42;&#x89e3;&#x5668; (solid)")</actions>
      <actions T="0">t(s("/sol/sol1/feature/s1/feature/se1/feature/ss2")) m(s("set")) s("linsolver") s("d2")</actions>
      <actions T="0">t(s("/sol/sol1/feature/s1/feature/se1/feature/ss2")) m(s("label")) s("&#x4f4d;&#x79fb;&#x573a;")</actions>
      <actions T="0">t(s("/sol/sol1/feature/s1/feature/se1")) m(s("create")) s("ss3") s("SegregatedStep")</actions>
      <actions T="0">t(s("/sol/sol1/feature/s1/feature/se1/feature/ss3")) m(s("set")) s("segvar") sa(s("comp1_spatial_disp"))</actions>
      <actions T="0">t(s("/sol/sol1/feature/s1/feature/se1/feature/ss3")) m(s("set")) s("subdamp") d(0.5)</actions>
      <actions T="0">t(s("/sol/sol1/feature/s1/feature/se1/feature/ss3")) m(s("set")) s("subiter") i(1)</actions>
      <actions T="0">t(s("/sol/sol1/feature/s1/feature/se1/feature/ss3")) m(s("set")) s("subtermconst") s("iter")</actions>
      <actions T="0">t(s("/sol/sol1/feature/s1/feature/se1/feature/ss3")) m(s("set")) s("subntolfact") d(0.1)</actions>
      <actions T="0">t(s("/sol/sol1/feature/s1")) m(s("create")) s("d3") s("Direct")</actions>
      <actions T="0">t(s("/sol/sol1/feature/s1/feature/d3")) m(s("set")) s("linsolver") s("pardiso")</actions>
      <actions T="0">t(s("/sol/sol1/feature/s1/feature/d3")) m(s("set")) s("pivotperturb") d(1.0E-13)</actions>
      <actions T="0">t(s("/sol/sol1/feature/s1/feature/d3")) m(s("label")) s("&#x76f4;&#x63a5;&#xff0c;&#x7a7a;&#x95f4;&#x7f51;&#x683c;&#x4f4d;&#x79fb; (spf)")</actions>
      <actions T="0">t(s("/sol/sol1/feature/s1/feature/se1/feature/ss3")) m(s("set")) s("linsolver") s("d3")</actions>
      <actions T="0">t(s("/sol/sol1/feature/s1/feature/se1/feature/ss3")) m(s("label")) s("&#x7a7a;&#x95f4;&#x7f51;&#x683c;&#x4f4d;&#x79fb;")</actions>
      <actions T="0">t(s("/sol/sol1/feature/s1/feature/se1")) m(s("set")) s("segstabacc") s("segcflcmp")</actions>
      <actions T="0">t(s("/sol/sol1/feature/s1/feature/se1")) m(s("set")) s("subinitcfl") d(5.0)</actions>
      <actions T="0">t(s("/sol/sol1/feature/s1/feature/se1")) m(s("set")) s("submincfl") d(10000.0)</actions>
      <actions T="0">t(s("/sol/sol1/feature/s1/feature/se1")) m(s("set")) s("subkppid") d(0.65)</actions>
      <actions T="0">t(s("/sol/sol1/feature/s1/feature/se1")) m(s("set")) s("subkdpid") d(0.15)</actions>
      <actions T="0">t(s("/sol/sol1/feature/s1/feature/se1")) m(s("set")) s("subkipid") d(0.15)</actions>
      <actions T="0">t(s("/sol/sol1/feature/s1/feature/se1")) m(s("set")) s("subcfltol") d(0.1)</actions>
      <actions T="0">t(s("/sol/sol1/feature/s1/feature/se1")) m(s("set")) s("segcflaa") b(true)</actions>
      <actions T="0">t(s("/sol/sol1/feature/s1/feature/se1")) m(s("set")) s("segcflaacfl") i(9000)</actions>
      <actions T="0">t(s("/sol/sol1/feature/s1/feature/se1")) m(s("set")) s("segcflaafact") i(1)</actions>
      <actions T="0">t(s("/sol/sol1/feature/s1/feature/se1")) m(s("set")) s("maxsegiter") i(200)</actions>
      <actions T="0">t(s("/sol/sol1/feature/s1")) m(s("create")) s("i1") s("Iterative")</actions>
      <actions T="0">t(s("/sol/sol1/feature/s1/feature/i1")) m(s("set")) s("linsolver") s("gmres")</actions>
      <actions T="0">t(s("/sol/sol1/feature/s1/feature/i1")) m(s("set")) s("prefuntype") s("left")</actions>
      <actions T="0">t(s("/sol/sol1/feature/s1/feature/i1")) m(s("set")) s("itrestart") i(50)</actions>
      <actions T="0">t(s("/sol/sol1/feature/s1/feature/i1")) m(s("set")) s("rhob") i(20)</actions>
      <actions T="0">t(s("/sol/sol1/feature/s1/feature/i1")) m(s("set")) s("maxlinit") i(1000)</actions>
      <actions T="0">t(s("/sol/sol1/feature/s1/feature/i1")) m(s("set")) s("nlinnormuse") s("on")</actions>
      <actions T="0">t(s("/sol/sol1/feature/s1/feature/i1")) m(s("label")) s("AMG&#xff0c;&#x6d41;&#x4f53;&#x6d41;&#x52a8;&#x53d8;&#x91cf; (spf)")</actions>
      <actions T="0">t(s("/sol/sol1/feature/s1/feature/i1")) m(s("create")) s("mg1") s("Multigrid")</actions>
      <actions T="0">t(s("/sol/sol1/feature/s1/feature/i1/feature/mg1")) m(s("set")) s("prefun") s("saamg")</actions>
      <actions T="0">t(s("/sol/sol1/feature/s1/feature/i1/feature/mg1")) m(s("set")) s("mgcycle") s("v")</actions>
      <actions T="0">t(s("/sol/sol1/feature/s1/feature/i1/feature/mg1")) m(s("set")) s("maxcoarsedof") i(80000)</actions>
      <actions T="0">t(s("/sol/sol1/feature/s1/feature/i1/feature/mg1")) m(s("set")) s("strconn") d(0.02)</actions>
      <actions T="0">t(s("/sol/sol1/feature/s1/feature/i1/feature/mg1")) m(s("set")) s("nullspace") s("constant")</actions>
      <actions T="0">t(s("/sol/sol1/feature/s1/feature/i1/feature/mg1")) m(s("set")) s("usesmooth") b(false)</actions>
      <actions T="0">t(s("/sol/sol1/feature/s1/feature/i1/feature/mg1")) m(s("set")) s("saamgcompwise") b(true)</actions>
      <actions T="0">t(s("/sol/sol1/feature/s1/feature/i1/feature/mg1")) m(s("set")) s("loweramg") b(true)</actions>
      <actions T="0">t(s("/sol/sol1/feature/s1/feature/i1/feature/mg1")) m(s("set")) s("compactaggregation") b(false)</actions>
      <actions T="0">t(s("/sol/sol1/feature/s1/feature/i1/feature/mg1/feature/pr")) m(s("create")) s("sc1") s("SCGS")</actions>
      <actions T="0">t(s("/sol/sol1/feature/s1/feature/i1/feature/mg1/feature/pr/feature/sc1")) m(s("set")) s("linesweeptype") s("ssor")</actions>
      <actions T="0">t(s("/sol/sol1/feature/s1/feature/i1/feature/mg1/feature/pr/feature/sc1")) m(s("set")) s("iter") i(0)</actions>
      <actions T="0">t(s("/sol/sol1/feature/s1/feature/i1/feature/mg1/feature/pr/feature/sc1")) m(s("set")) s("scgsrelax") d(0.7)</actions>
      <actions T="0">t(s("/sol/sol1/feature/s1/feature/i1/feature/mg1/feature/pr/feature/sc1")) m(s("set")) s("scgsmethod") s("lines")</actions>
      <actions T="0">t(s("/sol/sol1/feature/s1/feature/i1/feature/mg1/feature/pr/feature/sc1")) m(s("set")) s("scgsvertexrelax") d(0.7)</actions>
      <actions T="0">t(s("/sol/sol1/feature/s1/feature/i1/feature/mg1/feature/pr/feature/sc1")) m(s("set")) s("relax") d(0.5)</actions>
      <actions T="0">t(s("/sol/sol1/feature/s1/feature/i1/feature/mg1/feature/pr/feature/sc1")) m(s("set")) s("scgssolv") s("stored")</actions>
      <actions T="0">t(s("/sol/sol1/feature/s1/feature/i1/feature/mg1/feature/pr/feature/sc1")) m(s("set")) s("approxscgs") b(true)</actions>
      <actions T="0">t(s("/sol/sol1/feature/s1/feature/i1/feature/mg1/feature/pr/feature/sc1")) m(s("set")) s("scgsdirectmaxsize") i(1000)</actions>
      <actions T="0">t(s("/sol/sol1/feature/s1/feature/i1/feature/mg1/feature/po")) m(s("create")) s("sc1") s("SCGS")</actions>
      <actions T="0">t(s("/sol/sol1/feature/s1/feature/i1/feature/mg1/feature/po/feature/sc1")) m(s("set")) s("linesweeptype") s("ssor")</actions>
      <actions T="0">t(s("/sol/sol1/feature/s1/feature/i1/feature/mg1/feature/po/feature/sc1")) m(s("set")) s("iter") i(1)</actions>
      <actions T="0">t(s("/sol/sol1/feature/s1/feature/i1/feature/mg1/feature/po/feature/sc1")) m(s("set")) s("scgsrelax") d(0.7)</actions>
      <actions T="0">t(s("/sol/sol1/feature/s1/feature/i1/feature/mg1/feature/po/feature/sc1")) m(s("set")) s("scgsmethod") s("lines")</actions>
      <actions T="0">t(s("/sol/sol1/feature/s1/feature/i1/feature/mg1/feature/po/feature/sc1")) m(s("set")) s("scgsvertexrelax") d(0.7)</actions>
      <actions T="0">t(s("/sol/sol1/feature/s1/feature/i1/feature/mg1/feature/po/feature/sc1")) m(s("set")) s("relax") d(0.5)</actions>
      <actions T="0">t(s("/sol/sol1/feature/s1/feature/i1/feature/mg1/feature/po/feature/sc1")) m(s("set")) s("scgssolv") s("stored")</actions>
      <actions T="0">t(s("/sol/sol1/feature/s1/feature/i1/feature/mg1/feature/po/feature/sc1")) m(s("set")) s("approxscgs") b(true)</actions>
      <actions T="0">t(s("/sol/sol1/feature/s1/feature/i1/feature/mg1/feature/po/feature/sc1")) m(s("set")) s("scgsdirectmaxsize") i(1000)</actions>
      <actions T="0">t(s("/sol/sol1/feature/s1/feature/i1/feature/mg1/feature/cs")) m(s("create")) s("d1") s("Direct")</actions>
      <actions T="0">t(s("/sol/sol1/feature/s1/feature/i1/feature/mg1/feature/cs/feature/d1")) m(s("set")) s("linsolver") s("pardiso")</actions>
      <actions T="0">t(s("/sol/sol1/feature/s1/feature/i1/feature/mg1/feature/cs/feature/d1")) m(s("set")) s("pivotperturb") d(1.0E-13)</actions>
      <actions T="0">t(s("/sol/sol1/feature/s1")) m(s("create")) s("i2") s("Iterative")</actions>
      <actions T="0">t(s("/sol/sol1/feature/s1/feature/i2")) m(s("set")) s("linsolver") s("gmres")</actions>
      <actions T="0">t(s("/sol/sol1/feature/s1/feature/i2")) m(s("set")) s("prefuntype") s("right")</actions>
      <actions T="0">t(s("/sol/sol1/feature/s1/feature/i2")) m(s("set")) s("rhob") d(40.0)</actions>
      <actions T="0">t(s("/sol/sol1/feature/s1/feature/i2")) m(s("set")) s("nlinnormuse") b(true)</actions>
      <actions T="0">t(s("/sol/sol1/feature/s1/feature/i2")) m(s("label")) s("&#x5efa;&#x8bae;&#x7684;&#x8fed;&#x4ee3;&#x6c42;&#x89e3;&#x5668; (solid)")</actions>
      <actions T="0">t(s("/sol/sol1/feature/s1/feature/i2")) m(s("create")) s("mg1") s("Multigrid")</actions>
      <actions T="0">t(s("/sol/sol1/feature/s1/feature/i2/feature/mg1")) m(s("set")) s("prefun") s("gmg")</actions>
      <actions T="0">t(s("/sol/sol1/feature/s1/feature/i2/feature/mg1/feature/pr")) m(s("create")) s("so1") s("SOR")</actions>
      <actions T="0">t(s("/sol/sol1/feature/s1/feature/i2/feature/mg1/feature/pr/feature/so1")) m(s("set")) s("iter") i(1)</actions>
      <actions T="0">t(s("/sol/sol1/feature/s1/feature/i2/feature/mg1/feature/po")) m(s("create")) s("so1") s("SOR")</actions>
      <actions T="0">t(s("/sol/sol1/feature/s1/feature/i2/feature/mg1/feature/po/feature/so1")) m(s("set")) s("iter") i(1)</actions>
      <actions T="0">t(s("/sol/sol1/feature/s1/feature/i2/feature/mg1/feature/cs")) m(s("create")) s("mg1") s("Multigrid")</actions>
      <actions T="0">t(s("/sol/sol1/feature/s1/feature/i2/feature/mg1/feature/cs/feature/mg1")) m(s("set")) s("prefun") s("saamg")</actions>
      <actions T="0">t(s("/sol/sol1/feature/s1/feature/i2/feature/mg1/feature/cs/feature/mg1")) m(s("set")) s("usesmooth") b(false)</actions>
      <actions T="0">t(s("/sol/sol1/feature/s1/feature/i2/feature/mg1/feature/cs/feature/mg1")) m(s("set")) s("iter") i(2)</actions>
      <actions T="0">t(s("/sol/sol1/feature/s1/feature/i2/feature/mg1/feature/cs/feature/mg1")) m(s("set")) s("mglevels") i(2)</actions>
      <actions T="0">t(s("/sol/sol1/feature/s1/feature/i2/feature/mg1/feature/cs/feature/mg1")) m(s("set")) s("maxcoarsedof") i(10000)</actions>
      <actions T="0">t(s("/sol/sol1/feature/s1/feature")) m(s("remove")) s("fcDef")</actions>
      <actions T="0">t(s("/sol/sol1/feature/s1/feature")) m(s("remove")) s("seDef")</actions>
      <actions T="0">t(s("/sol/sol1")) m(s("attach")) s("std2")</actions>
      <actions T="0">t(s("/sol/sol1")) m(s("runAll"))</actions>
      <actions T="0">t(s("/result/feature/pg1")) m(s("run"))</actions>
      <actions T="0">t(s("/result/numerical/meas1")) m(s("set")) s("table") s("tbl1")</actions>
      <actions T="0">t(s("/result/numerical/meas1")) m(s("appendResult"))</actions>
      <actions T="0">t(s("/")) m(s("label")) s("1.59 PEEK tubing - 180 - 250 channel - 1.mph")</actions>
      <actions T="0">t(s("/result/table/tbl1")) m(s("clearTableData"))</actions>
      <actions T="0">t(s("/result/numerical/meas1")) m(s("set")) s("table") s("tbl1")</actions>
      <actions T="0">t(s("/result/numerical/meas1")) m(s("setResult"))</actions>
      <actions T="0">t(s("/")) m(s("label")) s("1.59 PEEK tubing - 180 - 250 channel - 1 - 0.00063613_extremelyfine.mph")</actions>
      <actions T="0">t(s("/component/comp1/mesh/mesh1")) m(s("autoMeshSize")) d(2.0)</actions>
      <actions T="0">t(s("/component/comp1/mesh/mesh1/statistics/selection[geom1]")) m(s("geom")) i(3)</actions>
      <actions T="0">t(s("/component/comp1/mesh/mesh1/statistics/selection[geom1]")) m(s("set")) va() ia(1)</actions>
      <actions T="0">t(s("/component/comp1/mesh/mesh1/statistics/selection[geom1]")) m(s("geom")) i(3)</actions>
      <actions T="0">t(s("/component/comp1/mesh/mesh1/statistics/selection[geom1]")) m(s("set")) va() ia(1)</actions>
      <actions T="0">t(s("/sol/sol1")) m(s("study")) s("std2")</actions>
      <actions T="0">t(s("/sol/sol1/feature")) m(s("remove")) s("s1")</actions>
      <actions T="0">t(s("/sol/sol1/feature")) m(s("remove")) s("v1")</actions>
      <actions T="0">t(s("/sol/sol1/feature")) m(s("remove")) s("st1")</actions>
      <actions T="0">t(s("/sol/sol1")) m(s("create")) s("st1") s("StudyStep")</actions>
      <actions T="0">t(s("/sol/sol1/feature/st1")) m(s("set")) s("study") s("std2")</actions>
      <actions T="0">t(s("/sol/sol1/feature/st1")) m(s("set")) s("studystep") s("stat")</actions>
      <actions T="0">t(s("/sol/sol1")) m(s("create")) s("v1") s("Variables")</actions>
      <actions T="0">t(s("/sol/sol1/feature/v1/feature/comp1_spatial_disp")) m(s("set")) s("scalemethod") s("manual")</actions>
      <actions T="0">t(s("/sol/sol1/feature/v1/feature/comp1_spatial_disp")) m(s("set")) s("scaleval") s("1.667658933421886E-6")</actions>
      <actions T="0">t(s("/sol/sol1/feature/v1")) m(s("set")) s("control") s("stat")</actions>
      <actions T="0">t(s("/sol/sol1")) m(s("create")) s("s1") s("Stationary")</actions>
      <actions T="0">t(s("/sol/sol1/feature/s1")) m(s("set")) s("control") s("stat")</actions>
      <actions T="0">t(s("/sol/sol1/feature/s1/feature/aDef")) m(s("set")) s("cachepattern") b(true)</actions>
      <actions T="0">t(s("/sol/sol1/feature/s1")) m(s("create")) s("seDef") s("Segregated")</actions>
      <actions T="0">t(s("/sol/sol1/feature/s1")) m(s("create")) s("se1") s("Segregated")</actions>
      <actions T="0">t(s("/sol/sol1/feature/s1/feature/se1/feature")) m(s("remove")) s("ssDef")</actions>
      <actions T="0">t(s("/sol/sol1/feature/s1/feature/se1")) m(s("create")) s("ss1") s("SegregatedStep")</actions>
      <actions T="0">t(s("/sol/sol1/feature/s1/feature/se1/feature/ss1")) m(s("set")) s("segvar") sa(s("comp1_u_fluid"),s("comp1_p"),s("comp1_spf_inl1_Pinlfdf"))</actions>
      <actions T="0">t(s("/sol/sol1/feature/s1/feature/se1/feature/ss1")) m(s("set")) s("subdamp") d(0.5)</actions>
      <actions T="0">t(s("/sol/sol1/feature/s1")) m(s("create")) s("d1") s("Direct")</actions>
      <actions T="0">t(s("/sol/sol1/feature/s1/feature/d1")) m(s("set")) s("linsolver") s("pardiso")</actions>
      <actions T="0">t(s("/sol/sol1/feature/s1/feature/d1")) m(s("set")) s("pivotperturb") d(1.0E-13)</actions>
      <actions T="0">t(s("/sol/sol1/feature/s1/feature/d1")) m(s("label")) s("Direct, fluid flow variables (spf)")</actions>
      <actions T="0">t(s("/sol/sol1/feature/s1/feature/se1/feature/ss1")) m(s("set")) s("linsolver") s("d1")</actions>
      <actions T="0">t(s("/sol/sol1/feature/s1/feature/se1/feature/ss1")) m(s("label")) s("Velocity U_fluid, Pressure p")</actions>
      <actions T="0">t(s("/sol/sol1/feature/s1/feature/se1")) m(s("create")) s("ss2") s("SegregatedStep")</actions>
      <actions T="0">t(s("/sol/sol1/feature/s1/feature/se1/feature/ss2")) m(s("set")) s("segvar") sa(s("comp1_u_solid"))</actions>
      <actions T="0">t(s("/sol/sol1/feature/s1/feature/se1/feature/ss2")) m(s("set")) s("subdtech") s("const")</actions>
      <actions T="0">t(s("/sol/sol1/feature/s1/feature/se1/feature/ss2")) m(s("set")) s("subdamp") d(0.5)</actions>
      <actions T="0">t(s("/sol/sol1/feature/s1")) m(s("create")) s("d2") s("Direct")</actions>
      <actions T="0">t(s("/sol/sol1/feature/s1/feature/d2")) m(s("set")) s("linsolver") s("pardiso")</actions>
      <actions T="0">t(s("/sol/sol1/feature/s1/feature/d2")) m(s("set")) s("pivotperturb") d(1.0E-9)</actions>
      <actions T="0">t(s("/sol/sol1/feature/s1/feature/d2")) m(s("set")) s("nliniterrefine") b(true)</actions>
      <actions T="0">t(s("/sol/sol1/feature/s1/feature/d2")) m(s("label")) s("Suggested Direct Solver (solid)")</actions>
      <actions T="0">t(s("/sol/sol1/feature/s1/feature/se1/feature/ss2")) m(s("set")) s("linsolver") s("d2")</actions>
      <actions T="0">t(s("/sol/sol1/feature/s1/feature/se1/feature/ss2")) m(s("label")) s("Displacement Field")</actions>
      <actions T="0">t(s("/sol/sol1/feature/s1/feature/se1")) m(s("create")) s("ss3") s("SegregatedStep")</actions>
      <actions T="0">t(s("/sol/sol1/feature/s1/feature/se1/feature/ss3")) m(s("set")) s("segvar") sa(s("comp1_spatial_disp"))</actions>
      <actions T="0">t(s("/sol/sol1/feature/s1/feature/se1/feature/ss3")) m(s("set")) s("subdamp") d(0.5)</actions>
      <actions T="0">t(s("/sol/sol1/feature/s1/feature/se1/feature/ss3")) m(s("set")) s("subiter") i(1)</actions>
      <actions T="0">t(s("/sol/sol1/feature/s1/feature/se1/feature/ss3")) m(s("set")) s("subtermconst") s("iter")</actions>
      <actions T="0">t(s("/sol/sol1/feature/s1/feature/se1/feature/ss3")) m(s("set")) s("subntolfact") d(0.1)</actions>
      <actions T="0">t(s("/sol/sol1/feature/s1")) m(s("create")) s("d3") s("Direct")</actions>
      <actions T="0">t(s("/sol/sol1/feature/s1/feature/d3")) m(s("set")) s("linsolver") s("pardiso")</actions>
      <actions T="0">t(s("/sol/sol1/feature/s1/feature/d3")) m(s("set")) s("pivotperturb") d(1.0E-13)</actions>
      <actions T="0">t(s("/sol/sol1/feature/s1/feature/d3")) m(s("label")) s("Direct, spatial mesh displacement (spf)")</actions>
      <actions T="0">t(s("/sol/sol1/feature/s1/feature/se1/feature/ss3")) m(s("set")) s("linsolver") s("d3")</actions>
      <actions T="0">t(s("/sol/sol1/feature/s1/feature/se1/feature/ss3")) m(s("label")) s("Spatial Mesh Displacement")</actions>
      <actions T="0">t(s("/sol/sol1/feature/s1/feature/se1")) m(s("set")) s("segstabacc") s("segcflcmp")</actions>
      <actions T="0">t(s("/sol/sol1/feature/s1/feature/se1")) m(s("set")) s("segcfltech") s("interp")</actions>
      <actions T="0">t(s("/sol/sol1/feature/s1/feature/se1")) m(s("set")) s("subinitcfl") d(5.0)</actions>
      <actions T="0">t(s("/sol/sol1/feature/s1/feature/se1")) m(s("set")) s("submincfl") d(10000.0)</actions>
      <actions T="0">t(s("/sol/sol1/feature/s1/feature/se1")) m(s("set")) s("subkppid") d(0.65)</actions>
      <actions T="0">t(s("/sol/sol1/feature/s1/feature/se1")) m(s("set")) s("subkdpid") d(0.15)</actions>
      <actions T="0">t(s("/sol/sol1/feature/s1/feature/se1")) m(s("set")) s("subkipid") d(0.15)</actions>
      <actions T="0">t(s("/sol/sol1/feature/s1/feature/se1")) m(s("set")) s("subcfltol") d(0.2)</actions>
      <actions T="0">t(s("/sol/sol1/feature/s1/feature/se1")) m(s("set")) s("segcflaa") b(true)</actions>
      <actions T="0">t(s("/sol/sol1/feature/s1/feature/se1")) m(s("set")) s("segcflaacfl") i(9000)</actions>
      <actions T="0">t(s("/sol/sol1/feature/s1/feature/se1")) m(s("set")) s("segcflaafact") i(1)</actions>
      <actions T="0">t(s("/sol/sol1/feature/s1/feature/se1")) m(s("set")) s("maxsegiter") i(200)</actions>
      <actions T="0">t(s("/sol/sol1/feature/s1")) m(s("create")) s("i1") s("Iterative")</actions>
      <actions T="0">t(s("/sol/sol1/feature/s1/feature/i1")) m(s("set")) s("linsolver") s("gmres")</actions>
      <actions T="0">t(s("/sol/sol1/feature/s1/feature/i1")) m(s("set")) s("prefuntype") s("left")</actions>
      <actions T="0">t(s("/sol/sol1/feature/s1/feature/i1")) m(s("set")) s("itrestart") i(50)</actions>
      <actions T="0">t(s("/sol/sol1/feature/s1/feature/i1")) m(s("set")) s("rhob") i(75)</actions>
      <actions T="0">t(s("/sol/sol1/feature/s1/feature/i1")) m(s("set")) s("maxlinit") i(1000)</actions>
      <actions T="0">t(s("/sol/sol1/feature/s1/feature/i1")) m(s("set")) s("nlinnormuse") s("on")</actions>
      <actions T="0">t(s("/sol/sol1/feature/s1/feature/i1")) m(s("label")) s("AMG, fluid flow variables (spf)")</actions>
      <actions T="0">t(s("/sol/sol1/feature/s1/feature/i1")) m(s("create")) s("mg1") s("Multigrid")</actions>
      <actions T="0">t(s("/sol/sol1/feature/s1/feature/i1/feature/mg1")) m(s("set")) s("prefun") s("saamg")</actions>
      <actions T="0">t(s("/sol/sol1/feature/s1/feature/i1/feature/mg1")) m(s("set")) s("mgcycle") s("v")</actions>
      <actions T="0">t(s("/sol/sol1/feature/s1/feature/i1/feature/mg1")) m(s("set")) s("maxcoarsedof") i(80000)</actions>
      <actions T="0">t(s("/sol/sol1/feature/s1/feature/i1/feature/mg1")) m(s("set")) s("strconn") d(0.02)</actions>
      <actions T="0">t(s("/sol/sol1/feature/s1/feature/i1/feature/mg1")) m(s("set")) s("nullspace") s("constant")</actions>
      <actions T="0">t(s("/sol/sol1/feature/s1/feature/i1/feature/mg1")) m(s("set")) s("usesmooth") b(false)</actions>
      <actions T="0">t(s("/sol/sol1/feature/s1/feature/i1/feature/mg1")) m(s("set")) s("saamgcompwise") b(true)</actions>
      <actions T="0">t(s("/sol/sol1/feature/s1/feature/i1/feature/mg1")) m(s("set")) s("loweramg") b(true)</actions>
      <actions T="0">t(s("/sol/sol1/feature/s1/feature/i1/feature/mg1")) m(s("set")) s("compactaggregation") b(false)</actions>
      <actions T="0">t(s("/sol/sol1/feature/s1/feature/i1/feature/mg1/feature/pr")) m(s("create")) s("sc1") s("SCGS")</actions>
      <actions T="0">t(s("/sol/sol1/feature/s1/feature/i1/feature/mg1/feature/pr/feature/sc1")) m(s("set")) s("linesweeptype") s("ssor")</actions>
      <actions T="0">t(s("/sol/sol1/feature/s1/feature/i1/feature/mg1/feature/pr/feature/sc1")) m(s("set")) s("iter") i(0)</actions>
      <actions T="0">t(s("/sol/sol1/feature/s1/feature/i1/feature/mg1/feature/pr/feature/sc1")) m(s("set")) s("scgsrelax") d(0.7)</actions>
      <actions T="0">t(s("/sol/sol1/feature/s1/feature/i1/feature/mg1/feature/pr/feature/sc1")) m(s("set")) s("scgsmethod") s("lines")</actions>
      <actions T="0">t(s("/sol/sol1/feature/s1/feature/i1/feature/mg1/feature/pr/feature/sc1")) m(s("set")) s("scgsvertexrelax") d(0.7)</actions>
      <actions T="0">t(s("/sol/sol1/feature/s1/feature/i1/feature/mg1/feature/pr/feature/sc1")) m(s("set")) s("relax") d(0.5)</actions>
      <actions T="0">t(s("/sol/sol1/feature/s1/feature/i1/feature/mg1/feature/pr/feature/sc1")) m(s("set")) s("scgssolv") s("stored")</actions>
      <actions T="0">t(s("/sol/sol1/feature/s1/feature/i1/feature/mg1/feature/pr/feature/sc1")) m(s("set")) s("approxscgs") b(true)</actions>
      <actions T="0">t(s("/sol/sol1/feature/s1/feature/i1/feature/mg1/feature/pr/feature/sc1")) m(s("set")) s("scgsdirectmaxsize") i(1000)</actions>
      <actions T="0">t(s("/sol/sol1/feature/s1/feature/i1/feature/mg1/feature/po")) m(s("create")) s("sc1") s("SCGS")</actions>
      <actions T="0">t(s("/sol/sol1/feature/s1/feature/i1/feature/mg1/feature/po/feature/sc1")) m(s("set")) s("linesweeptype") s("ssor")</actions>
      <actions T="0">t(s("/sol/sol1/feature/s1/feature/i1/feature/mg1/feature/po/feature/sc1")) m(s("set")) s("iter") i(1)</actions>
      <actions T="0">t(s("/sol/sol1/feature/s1/feature/i1/feature/mg1/feature/po/feature/sc1")) m(s("set")) s("scgsrelax") d(0.7)</actions>
      <actions T="0">t(s("/sol/sol1/feature/s1/feature/i1/feature/mg1/feature/po/feature/sc1")) m(s("set")) s("scgsmethod") s("lines")</actions>
      <actions T="0">t(s("/sol/sol1/feature/s1/feature/i1/feature/mg1/feature/po/feature/sc1")) m(s("set")) s("scgsvertexrelax") d(0.7)</actions>
      <actions T="0">t(s("/sol/sol1/feature/s1/feature/i1/feature/mg1/feature/po/feature/sc1")) m(s("set")) s("relax") d(0.5)</actions>
      <actions T="0">t(s("/sol/sol1/feature/s1/feature/i1/feature/mg1/feature/po/feature/sc1")) m(s("set")) s("scgssolv") s("stored")</actions>
      <actions T="0">t(s("/sol/sol1/feature/s1/feature/i1/feature/mg1/feature/po/feature/sc1")) m(s("set")) s("approxscgs") b(true)</actions>
      <actions T="0">t(s("/sol/sol1/feature/s1/feature/i1/feature/mg1/feature/po/feature/sc1")) m(s("set")) s("scgsdirectmaxsize") i(1000)</actions>
      <actions T="0">t(s("/sol/sol1/feature/s1/feature/i1/feature/mg1/feature/cs")) m(s("create")) s("d1") s("Direct")</actions>
      <actions T="0">t(s("/sol/sol1/feature/s1/feature/i1/feature/mg1/feature/cs/feature/d1")) m(s("set")) s("linsolver") s("pardiso")</actions>
      <actions T="0">t(s("/sol/sol1/feature/s1/feature/i1/feature/mg1/feature/cs/feature/d1")) m(s("set")) s("pivotperturb") d(1.0E-13)</actions>
      <actions T="0">t(s("/sol/sol1/feature/s1")) m(s("create")) s("i2") s("Iterative")</actions>
      <actions T="0">t(s("/sol/sol1/feature/s1/feature/i2")) m(s("set")) s("linsolver") s("gmres")</actions>
      <actions T="0">t(s("/sol/sol1/feature/s1/feature/i2")) m(s("set")) s("prefuntype") s("right")</actions>
      <actions T="0">t(s("/sol/sol1/feature/s1/feature/i2")) m(s("set")) s("rhob") d(40.0)</actions>
      <actions T="0">t(s("/sol/sol1/feature/s1/feature/i2")) m(s("set")) s("nlinnormuse") b(true)</actions>
      <actions T="0">t(s("/sol/sol1/feature/s1/feature/i2")) m(s("label")) s("Suggested Iterative Solver (solid)")</actions>
      <actions T="0">t(s("/sol/sol1/feature/s1/feature/i2")) m(s("create")) s("mg1") s("Multigrid")</actions>
      <actions T="0">t(s("/sol/sol1/feature/s1/feature/i2/feature/mg1")) m(s("set")) s("prefun") s("gmg")</actions>
      <actions T="0">t(s("/sol/sol1/feature/s1/feature/i2/feature/mg1/feature/pr")) m(s("create")) s("so1") s("SOR")</actions>
      <actions T="0">t(s("/sol/sol1/feature/s1/feature/i2/feature/mg1/feature/pr/feature/so1")) m(s("set")) s("iter") i(1)</actions>
      <actions T="0">t(s("/sol/sol1/feature/s1/feature/i2/feature/mg1/feature/po")) m(s("create")) s("so1") s("SOR")</actions>
      <actions T="0">t(s("/sol/sol1/feature/s1/feature/i2/feature/mg1/feature/po/feature/so1")) m(s("set")) s("iter") i(1)</actions>
      <actions T="0">t(s("/sol/sol1/feature/s1/feature/i2/feature/mg1/feature/cs")) m(s("create")) s("mg1") s("Multigrid")</actions>
      <actions T="0">t(s("/sol/sol1/feature/s1/feature/i2/feature/mg1/feature/cs/feature/mg1")) m(s("set")) s("prefun") s("saamg")</actions>
      <actions T="0">t(s("/sol/sol1/feature/s1/feature/i2/feature/mg1/feature/cs/feature/mg1")) m(s("set")) s("usesmooth") b(false)</actions>
      <actions T="0">t(s("/sol/sol1/feature/s1/feature/i2/feature/mg1/feature/cs/feature/mg1")) m(s("set")) s("iter") i(2)</actions>
      <actions T="0">t(s("/sol/sol1/feature/s1/feature/i2/feature/mg1/feature/cs/feature/mg1")) m(s("set")) s("mglevels") i(2)</actions>
      <actions T="0">t(s("/sol/sol1/feature/s1/feature/i2/feature/mg1/feature/cs/feature/mg1")) m(s("set")) s("maxcoarsedof") i(10000)</actions>
      <actions T="0">t(s("/sol/sol1/feature/s1/feature")) m(s("remove")) s("fcDef")</actions>
      <actions T="0">t(s("/sol/sol1/feature/s1/feature")) m(s("remove")) s("seDef")</actions>
      <actions T="0">t(s("/sol/sol1")) m(s("attach")) s("std2")</actions>
      <actions T="0">t(s("/sol/sol1")) m(s("runAll"))</actions>
      <actions T="0">t(s("/result/feature/pg1")) m(s("run"))</actions>
      <actions T="0">t(s("/result/numerical/meas1")) m(s("set")) s("table") s("tbl1")</actions>
      <actions T="0">t(s("/result/numerical/meas1")) m(s("appendResult"))</actions>
      <actions T="0">t(s("/")) m(s("label")) s("1.59 PEEK tubing - 180 - 250 channel - 1 - 0.00063613_extrafine.mph")</actions>
      <actions T="0">t(s("/sol/sol1")) m(s("clearSolutionData"))</actions>
    </HistoryBlock>
  </History>
  <AppBuilderFeatureList tag="applicationNodeList" name="AppBuilderFeatureList" created="1666864286155">
    <!-- User comments -->
    <entityComments T="0"></entityComments>
    <!-- Created by -->
    <entityAuthor T="0"></entityAuthor>
    <AppBuilderFeature op="SingleWindow" tag="mainwindow" name="Main Window" created="1737195294579">
      <!-- Node status -->
      <entityFlags T="51">NOREMOVE|NODEACTIVATE</entityFlags>
      <!-- User comments -->
      <entityComments T="0"></entityComments>
      <!-- Created by -->
      <entityAuthor T="0"></entityAuthor>
      <!-- Title -->
      <propertyValue T="30" value="PTFE - tubing - fluid solid interaction" name="p:title"></propertyValue>
      <!-- Form -->
      <propertyValue T="30" name="p:window" ReferenceContainerList="/applicationNodeList"></propertyValue>
      <!-- Font size -->
      <propertyValue T="30" value="default" name="p:fontsize" CompositeIndex="0"></propertyValue>
      <!-- Visible -->
      <propertyValue T="30" name="p:visible">null</propertyValue>
      <!-- Enabled -->
      <propertyValue T="30" name="p:enabled">null</propertyValue>
      <!-- On startup -->
      <propertyValue T="30" value="none" name="p:onStartup" ReferenceContainerList="/applicationNodeList" CompositeIndex="0"></propertyValue>
      <!-- About to shut down -->
      <propertyValue T="30" value="none" name="p:onShutdown" ReferenceContainerList="/applicationNodeList" CompositeIndex="0"></propertyValue>
      <windowscale T="5">100</windowscale>
      <NodeDefaultValues>32,'p:showfilename','p:icon','p:menutype','p:apptype','p:statusbar','p:innerscrollbars','p:theme','p:imagetheme','p:foreground','p:customforeground','p:background','p:custombackground','p:font','p:fontbold','p:fontitalic','p:fontunderline','p:columnWidths','p:rowHeights','p:allowdrag','p:showheader','p:rowSpanMatrix','p:columnSpanMatrix','p:desktopSize','p:width','p:height','p:centered','p:eventTouch','p:aboutapplicationplacement','p:aboutshowcomsolinformation','p:aboutcustomtext','p:localize','p:language'</NodeDefaultValues>
      <AppBuilderFeatureList tag="feature" name="AppBuilderFeatureList" created="1737195294580">
        <!-- User comments -->
        <entityComments T="0"></entityComments>
        <!-- Created by -->
        <entityAuthor T="0"></entityAuthor>
        <AppBuilderFeature op="MainMenu" tag="menu" name="Menu Bar" created="1737195294582">
          <!-- Node status -->
          <entityFlags T="51">NODEACTIVATE</entityFlags>
          <!-- User comments -->
          <entityComments T="0"></entityComments>
          <!-- Created by -->
          <entityAuthor T="0"></entityAuthor>
          <AppBuilderFeatureList tag="feature" name="AppBuilderFeatureList" created="1737195294582">
            <!-- User comments -->
            <entityComments T="0"></entityComments>
            <!-- Created by -->
            <entityAuthor T="0"></entityAuthor>
          </AppBuilderFeatureList>
        </AppBuilderFeature>
        <AppBuilderFeature op="MainToolbar" tag="toolbar" name="Toolbar" created="1737195294582">
          <!-- Node status -->
          <entityFlags T="51">NODEACTIVATE</entityFlags>
          <!-- User comments -->
          <entityComments T="0"></entityComments>
          <!-- Created by -->
          <entityAuthor T="0"></entityAuthor>
          <AppBuilderFeatureList tag="feature" name="AppBuilderFeatureList" created="1737195294582">
            <!-- User comments -->
            <entityComments T="0"></entityComments>
            <!-- Created by -->
            <entityAuthor T="0"></entityAuthor>
          </AppBuilderFeatureList>
        </AppBuilderFeature>
        <AppBuilderFeature op="FileMenu" tag="filemenu" name="File Menu" created="1737195294582">
          <!-- Node status -->
          <entityFlags T="51">NODEACTIVATE</entityFlags>
          <!-- User comments -->
          <entityComments T="0"></entityComments>
          <!-- Created by -->
          <entityAuthor T="0"></entityAuthor>
          <AppBuilderFeatureList tag="feature" name="AppBuilderFeatureList" created="1737195294582">
            <!-- User comments -->
            <entityComments T="0"></entityComments>
            <!-- Created by -->
            <entityAuthor T="0"></entityAuthor>
          </AppBuilderFeatureList>
        </AppBuilderFeature>
        <AppBuilderFeature op="MainForm" tag="mainform1" name="Main Form" created="1737195294582">
          <!-- Node status -->
          <entityFlags T="51">NOREMOVE|NODEACTIVATE</entityFlags>
          <!-- User comments -->
          <entityComments T="0"></entityComments>
          <!-- Created by -->
          <entityAuthor T="0"></entityAuthor>
          <NodeDefaultValues>11,'p:forms','p:formicon','p:initopen','p:closeable','p:vertscroll','p:defaultform','p:row','p:column','p:rowSpan','p:colSpan','p:selectedForm'</NodeDefaultValues>
          <AppBuilderFeatureList tag="feature" name="AppBuilderFeatureList" created="1737195294582">
            <!-- User comments -->
            <entityComments T="0"></entityComments>
            <!-- Created by -->
            <entityAuthor T="0"></entityAuthor>
          </AppBuilderFeatureList>
        </AppBuilderFeature>
      </AppBuilderFeatureList>
    </AppBuilderFeature>
  </AppBuilderFeatureList>
  <CoordsysList tag="coordsys" name="CoordsysList" created="1666864286155">
    <!-- User comments -->
    <entityComments T="0"></entityComments>
    <!-- Created by -->
    <entityAuthor T="0"></entityAuthor>
    <Coordsys op="Boundary" tag="sys1" name="Boundary System 1" created="1666864286307">
      <!-- Node status -->
      <entityFlags T="51">NOREMOVE|NODEACTIVATE</entityFlags>
      <!-- User comments -->
      <entityComments T="0"></entityComments>
      <!-- Created by -->
      <entityAuthor T="0"></entityAuthor>
      <!-- Geometry -->
      <geom T="50">/geom/geom1</geom>
      <!-- Name -->
      <propertyValue T="30" value="sys1" name="p:name"></propertyValue>
      <!-- Tangent direction -->
      <propertyValue T="30" valueMatrix="1|3,'root.t1x','root.t1y','root.t1z'" name="p:tangent"></propertyValue>
      <NodeDefaultValues>5,'p:coord','p:frametype','p:reversenormal','p:mastercoordsystcomp','p:mastersystem'</NodeDefaultValues>
      <FeatureInfoList tag="featureInfo" name="FeatureInfoList" created="1666864286307">
        <!-- User comments -->
        <entityComments T="0"></entityComments>
        <!-- Created by -->
        <entityAuthor T="0"></entityAuthor>
        <FeatureInfo tag="info" name="Equation View" created="1666864286308">
          <!-- Node status -->
          <entityFlags T="51">NOREMOVE|NODEACTIVATE</entityFlags>
          <!-- User comments -->
          <entityComments T="0"></entityComments>
          <!-- Created by -->
          <entityAuthor T="0"></entityAuthor>
        </FeatureInfo>
      </FeatureInfoList>
      <CoordsysList tag="feature" name="CoordsysList" created="1666864286308">
        <!-- User comments -->
        <entityComments T="0"></entityComments>
        <!-- Created by -->
        <entityAuthor T="0"></entityAuthor>
      </CoordsysList>
    </Coordsys>
  </CoordsysList>
  <Thermodynamics tag="tdp" name="Thermodynamics" created="1666864286176">
    <!-- User comments -->
    <entityComments T="0"></entityComments>
    <!-- Created by -->
    <entityAuthor T="0"></entityAuthor>
    <ThermodynamicsFeatureList tag="feature" name="Functions" created="1666864286176">
      <!-- User comments -->
      <entityComments T="0"></entityComments>
      <!-- Created by -->
      <entityAuthor T="0"></entityAuthor>
    </ThermodynamicsFeatureList>
  </Thermodynamics>
  <ExternalInterfaceFeatureList tag="extint" name="External Interfaces" created="1666864286176">
    <!-- User comments -->
    <entityComments T="0"></entityComments>
    <!-- Created by -->
    <entityAuthor T="0"></entityAuthor>
  </ExternalInterfaceFeatureList>
  <GroupList tag="group" name="Load and Constraint Groups" created="1666864286176">
    <!-- User comments -->
    <entityComments T="0"></entityComments>
    <!-- Created by -->
    <entityAuthor T="0"></entityAuthor>
  </GroupList>
  <MethodCallFeatureList tag="methodCall" name="Method Calls" created="1666864286176">
    <!-- User comments -->
    <entityComments T="0"></entityComments>
    <!-- Created by -->
    <entityAuthor T="0"></entityAuthor>
  </MethodCallFeatureList>
  <FormFeatureList tag="formInstance" name="Settings Forms" created="1666864286176">
    <!-- User comments -->
    <entityComments T="0"></entityComments>
    <!-- Created by -->
    <entityAuthor T="0"></entityAuthor>
  </FormFeatureList>
  <ReducedModelList tag="reduced" name="Reduced-Order Models" created="1666864286176">
    <!-- User comments -->
    <entityComments T="0"></entityComments>
    <!-- Created by -->
    <entityAuthor T="0"></entityAuthor>
    <!-- sstags2remove -->
    <sstags2remove T="1">0</sstags2remove>
  </ReducedModelList>
  <NodeGroupList tag="nodeGroup" name="NodeGroupList" created="1666864286178">
    <!-- User comments -->
    <entityComments T="0"></entityComments>
    <!-- Created by -->
    <entityAuthor T="0"></entityAuthor>
    <NodeGroup op="Results" tag="dset1solidlgrp" name="Applied Loads (solid)" created="1677163680456">
      <!-- User comments -->
      <entityComments T="0"></entityComments>
      <!-- Created by -->
      <entityAuthor T="0"></entityAuthor>
      <!-- Group placed after this entity -->
      <after T="50">/result/feature/pg3</after>
      <!-- Type -->
      <propertyValue T="30" value="plotgroup" name="p:type"></propertyValue>
      <NodeDefaultValues>7,'p:showconfigurations','p:showdatasets','p:showviews','p:shownumerical','p:showtables','p:showexport','p:showreports'</NodeDefaultValues>
      <NodeGroupList tag="feature" name="NodeGroupList" created="1677163680456">
        <!-- User comments -->
        <entityComments T="0"></entityComments>
        <!-- Created by -->
        <entityAuthor T="0"></entityAuthor>
      </NodeGroupList>
    </NodeGroup>
  </NodeGroupList>
  <UnitSystemList tag="unitsystem" name="UnitSystemList" created="1666864286183">
    <!-- User comments -->
    <entityComments T="0"></entityComments>
    <!-- Created by -->
    <entityAuthor T="0"></entityAuthor>
  </UnitSystemList>
  <InformationList tag="information" name="Information" created="1666864286186">
    <!-- User comments -->
    <entityComments T="0"></entityComments>
    <!-- Created by -->
    <entityAuthor T="0"></entityAuthor>
    <Information tag="expectedComputationTime" name="Information" created="1666864286186">
      <!-- User comments -->
      <entityComments T="0"></entityComments>
      <!-- Created by -->
      <entityAuthor T="0"></entityAuthor>
      <title T="0">Expected_computation_time</title>
      <body T="0"></body>
    </Information>
    <Information tag="lastComputationTime" name="Information 2" created="1666864286186" modified="1791699084587">
      <!-- User comments -->
      <entityComments T="0"></entityComments>
      <!-- Created by -->
      <entityAuthor T="0"></entityAuthor>
      <!-- Updated by -->
      <entityModifiedBy T="0"></entityModifiedBy>
      <title T="0">Last_computation_time</title>
      <body T="0">8 min 22 s</body>
    </Information>
    <Information tag="lastComputationDate" name="Information 3" created="1737195293386" modified="1791699084587">
      <!-- User comments -->
      <entityComments T="0"></entityComments>
      <!-- Created by -->
      <entityAuthor T="0"></entityAuthor>
      <!-- Updated by -->
      <entityModifiedBy T="0"></entityModifiedBy>
      <title T="0">Last_computation_date</title>
      <body T="0">Oct 11, 2026, 8:10:57 AM</body>
    </Information>
    <Information tag="lastComputationVersion" name="Information 4" created="1737195293387" modified="1791699084587">
      <!-- User comments -->
      <entityComments T="0"></entityComments>
      <!-- Created by -->
      <entityAuthor T="0"></entityAuthor>
      <!-- Updated by -->
      <entityModifiedBy T="0"></entityModifiedBy>
      <title T="0">Computed_in_version</title>
      <body T="0">COMSOL 6.3.0.420</body>
    </Information>
  </InformationList>
  <SolutionData tag="soldata" created="1666864286278">
    <SolutionNative tag="sol5" created="1791699057454" modified="1793535758731">
      <!-- Updated by -->
      <entityModifiedBy T="0"></entityModifiedBy>
      <!-- pName -->
      <pName T="1">1,''</pName>
      <!-- solnumDescriptions -->
      <solnumDescriptions T="1">1,'1'</solnumDescriptions>
      <!-- analysisType -->
      <analysisType T="113">STATIONARY</analysisType>
      <!-- tListReal -->
      <tListReal T="13">0.0</tListReal>
      <!-- tListImag -->
      <tListImag T="13">0.0</tListImag>
      <!-- tDescr -->
      <tDescr T="0">Time</tDescr>
      <!-- plistContMap -->
      <plistContMap T="6"></plistContMap>
      <!-- Reference counter -->
      <counter T="5">1</counter>
      <!-- Unit -->
      <unit T="1">1, </unit>
      <!-- Solutions -->
      <solution T="52" class="SOLUTION" resource="solution1.mphbin" id="140" fileid="3a39fd75c801dbb8"/>
      <!-- Solution static -->
      <solutionStatic T="52" class="SOLUTIONSTATIC" resource="solutionstatic1.mphbin" id="140" fileid="68e6605b4f5fdbad"/>
      <!-- The total size of the solution -->
      <totalSize T="11">0</totalSize>
    </SolutionNative>
  </SolutionData>
  <SavePointDataList tag="savePointData" name="SavePointDataList" created="1666864286363">
    <!-- User comments -->
    <entityComments T="0"></entityComments>
    <!-- Created by -->
    <entityAuthor T="0"></entityAuthor>
  </SavePointDataList>
  <ElemList tag="elem" name="ElemList" created="1666864286387">
    <!-- User comments -->
    <entityComments T="0"></entityComments>
    <!-- Created by -->
    <entityAuthor T="0"></entityAuthor>
  </ElemList>
  <ShapeList tag="shape" name="ShapeList" created="1666864286920">
    <!-- User comments -->
    <entityComments T="0"></entityComments>
    <!-- Created by -->
    <entityAuthor T="0"></entityAuthor>
  </ShapeList>
  <FileResourceList tag="file" name="FileResourceList" created="1666864401363">
    <!-- User comments -->
    <entityComments T="0"></entityComments>
    <!-- Created by -->
    <entityAuthor T="0"></entityAuthor>
    <FileResource tag="res3" created="1666864408261">
      <!-- Node status -->
      <entityFlags T="51">NOREMOVE|NORETAG</entityFlags>
      <!-- If set to true, ignore this resource when resetting the model history. -->
      <ignoreWhenResettingHistory T="3">true</ignoreWhenResettingHistory>
    </FileResource>
    <FileResource tag="res4" created="1666864408265">
      <!-- Node status -->
      <entityFlags T="51">NOREMOVE|NORETAG</entityFlags>
      <!-- If set to true, ignore this resource when resetting the model history. -->
      <ignoreWhenResettingHistory T="3">true</ignoreWhenResettingHistory>
    </FileResource>
    <FileResource tag="res17" created="1793535648617">
      <!-- Node status -->
      <entityFlags T="51">NOREMOVE|NORETAG</entityFlags>
      <!-- If set to true, ignore this resource when resetting the model history. -->
      <ignoreWhenResettingHistory T="3">true</ignoreWhenResettingHistory>
    </FileResource>
    <FileResource tag="res18" created="1793535648617">
      <!-- Node status -->
      <entityFlags T="51">NOREMOVE|NORETAG</entityFlags>
      <!-- If set to true, ignore this resource when resetting the model history. -->
      <ignoreWhenResettingHistory T="3">true</ignoreWhenResettingHistory>
    </FileResource>
  </FileResourceList>
  <InitList tag="init" name="InitList" created="1666864401487">
    <!-- User comments -->
    <entityComments T="0"></entityComments>
    <!-- Created by -->
    <entityAuthor T="0"></entityAuthor>
  </InitList>
  <IntRuleList tag="intrule" name="IntRuleList" created="1666864568219">
    <!-- User comments -->
    <entityComments T="0"></entityComments>
    <!-- Created by -->
    <entityAuthor T="0"></entityAuthor>
  </IntRuleList>
  <ElementSetList tag="elementset" name="ElementSetList" created="1666864568354">
    <!-- User comments -->
    <entityComments T="0"></entityComments>
    <!-- Created by -->
    <entityAuthor T="0"></entityAuthor>
  </ElementSetList>
  <BEMFeatureList tag="bem" name="Boundary Element PDE List" created="1666864568829">
    <!-- User comments -->
    <entityComments T="0"></entityComments>
    <!-- Created by -->
    <entityAuthor T="0"></entityAuthor>
  </BEMFeatureList>
  <WeakList tag="weak" name="WeakList" created="1666864569183">
    <!-- User comments -->
    <entityComments T="0"></entityComments>
    <!-- Created by -->
    <entityAuthor T="0"></entityAuthor>
  </WeakList>
  <ConstrList tag="constr" name="ConstrList" created="1666864569195">
    <!-- User comments -->
    <entityComments T="0"></entityComments>
    <!-- Created by -->
    <entityAuthor T="0"></entityAuthor>
  </ConstrList>
  <EventList tag="event" name="EventList" created="1666864571481">
    <!-- User comments -->
    <entityComments T="0"></entityComments>
    <!-- Created by -->
    <entityAuthor T="0"></entityAuthor>
  </EventList>
  <AppNodeGroupList tag="appNodeGroup" name="AppNodeGroupListDb" created="1737195294350">
    <!-- User comments -->
    <entityComments T="0"></entityComments>
    <!-- Created by -->
    <entityAuthor T="0"></entityAuthor>
  </AppNodeGroupList>
  <AppFeatureList tag="applicationFeature" name="Application" created="1793535660390">
    <!-- User comments -->
    <entityComments T="0"></entityComments>
    <!-- Created by -->
    <entityAuthor T="0"></entityAuthor>
  </AppFeatureList>
</Model>
```
