## Supplementary material for "Stop-Flow Lithography Using Hydrodynamic Flow Resistance Regulation and Hydraulic Compliance Minimization for Size-Tunable Anisotropic Multilayered Microparticles Fabrication": fileids.xml

```
<?xml version="1.0" encoding="UTF-8"?>
<FileIDs>
  <BinaryResource file="mesh1.mphbin" fileid="3fcd10a9d938c743" binarytype="MESH" purgeable="true"/>
  <BinaryResource file="geometry6.mphbin" fileid="5c615fff1c87b7e0" binarytype="GEOMETRY" purgeable="true"/>
  <BinaryResource file="geometry7.mphbin" fileid="bf92245fc9b8c5fa" binarytype="GEOMETRY" purgeable="true"/>
  <BinaryResource file="geometry5.mphbin" fileid="526565103dc30bf5" binarytype="GEOMETRY" purgeable="false"/>
  <BinaryResource file="geometry8.mphbin" fileid="1d5a514b9366c0f5" binarytype="GEOMETRY" purgeable="true"/>
  <BinaryResource file="geommanager1.mphbin" fileid="ec795453f417f273" binarytype="GEOMMANAGER" purgeable="false"/>
  <BinaryResource file="solution1.mphbin" fileid="3a39fd75c801dbb8" binarytype="SOLUTION" purgeable="false"/>
  <BinaryResource file="solutionstatic1.mphbin" fileid="68e6605b4f5fdbad" binarytype="SOLUTIONSTATIC" purgeable="true"/>
</FileIDs>
```
