## Supplementary material for "Stop-Flow Lithography Using Hydrodynamic Flow Resistance Regulation and Hydraulic Compliance Minimization for Size-Tunable Anisotropic Multilayered Microparticles Fabrication": fileversion

```
1979:COMSOL 6.3.0.420
```
