## Supplementary material for "Stop-Flow Lithography Using Hydrodynamic Flow Resistance Regulation and Hydraulic Compliance Minimization for Size-Tunable Anisotropic Multilayered Microparticles Fabrication": guimodel.xml

```
<?xml version="1.0" encoding="UTF-8"?>
<GuiModel dimension="3" viewDimension="3" guiView="GEOM" currentTableFeature="tbl1" currentPlotGroupFeature="pg1" currentStudyFeature="std2" currentNode="/study/std2" lastWorkPlaneFeature="geom1/wp1">
  <openWindows>
    <string>MAINWINDOW</string>
  </openWindows>
  <subModelsTag>
    <string>geom1</string>
    <string>geom1/wp1</string>
    <string>geom1/wp2</string>
  </subModelsTag>
  <subModelsLastDrawOrSketch>
    <string>DRAW</string>
    <string>DRAWSKETCH</string>
    <string>DRAWSKETCH</string>
  </subModelsLastDrawOrSketch>
</GuiModel>
```
