## Supplementary material for "Stop-Flow Lithography Using Hydrodynamic Flow Resistance Regulation and Hydraulic Compliance Minimization for Size-Tunable Anisotropic Multilayered Microparticles Fabrication": smodel.json

```
{"apiClass":"Model","created":"1793535758614","displayLabel":"model1_PEEK tubing.mph","icon":"comsol_modelroot.png","isActive":true,"label":"model1_PEEK tubing.mph","language":"en_US","lastComputationDate":"1791699057486","lastComputationTime":"502378","lastComputationVersion":"COMSOL 6.3.0.420","lastModified":"1793535758767","modelEntityPath":"/","name":"root","nodes":[{"apiClass":"NonEntity","icon":"global_branch.png","label":"Global Definitions","nodes":[{"apiClass":"ModelParamGroup","created":"1666864286122","displayLabel":"Parameters 1","icon":"parameter.png","isActive":true,"label":"Parameters 1","lastModified":"0","modelEntityPath":"/param/group/default","tag":"default","type":"Parameters","windowType":1},{"apiClass":"CommonFeature","apiType":"CommonInputDefault","created":"1666864286129","displayLabel":"Default Model Inputs","icon":"commonmodelinput.png","isActive":true,"label":"Default Model Inputs","lastModified":"0","modelEntityPath":"/common/cminpt","settings":[{"description":"Model input","name":"quantity"}],"tag":"cminpt","type":"Default_model_inputs","windowType":1},{"apiClass":"MaterialList","created":"1666864286129","displayLabel":"Materials","icon":"global_materials.png","isActive":true,"label":"Materials","lastModified":"0","modelEntityPath":"/material","tag":"material","type":"Materials","windowType":1}],"tag":"nonEntity1","windowType":1},{"apiClass":"ModelNode","axisymmetric":false,"created":"1666864286304","displayLabel":"Component 1","icon":"model_3d.png","isActive":true,"label":"Component 1","lastModified":"0","modelEntityPath":"/modelNode/comp1","name":"comp1","nodes":[{"apiClass":"NonEntity","icon":"definitions.png","label":"Definitions","nodes":[{"apiClass":"Coordsys","apiType":"Boundary","created":"1666864286307","displayLabel":"Boundary System 1","icon":"coordsys_boundary_coordinate.png","isActive":true,"label":"Boundary System 1","lastModified":"0","modelEntityPath":"/coordsys/sys1","name":"sys1","settings":[{"description":"Name","name":"name","value":"sys1"},{"apiValue":"spatial","description":"Frame","name":"frametype","value":"Deformed configuration"},{"apiValue":"off","description":"Reverse normal direction","name":"reversenormal","value":"false"},{"apiValue":"3","description":"Axis","name":"mastercoordsystcomp","value":"z"},{"apiValue":"globalCartesianSpatial","description":"Create first tangent direction from","name":"mastersystem","value":"Global Cartesian (spatial)"}],"tag":"sys1","type":"Boundary_system","windowType":1},{"apiClass":"View","apiType":"ModelView3D","created":"1666864286353","displayLabel":"View 1","icon":"view3d.png","isActive":true,"label":"View 1","lastModified":"1737201210243","modelEntityPath":"/view/view1","nodes":[{"apiClass":"ViewFeature","apiType":"Camera","created":"1666864286357","displayLabel":"Camera","icon":"camera.png","isActive":true,"label":"Camera","lastModified":"1738100808153","modelEntityPath":"/view/view1/camera","settings":[{"apiValue":"orthographic","description":"Projection","name":"projection","value":"Orthographic"},{"description":"Orthographic scale","name":"orthoscale","scalarReal":"1.47178316116333","value":"1.47178316116333"},{"apiValue":"none","description":"View scale","name":"viewscaletype","value":"None"},{"apiValue":"off","description":"Manual spacing","name":"manualgrid","value":"false"}],"tag":"camera","type":"Camera","windowType":1},{"apiClass":"ViewFeature","apiType":"DirectionalLight","created":"1666864286356","displayLabel":"Directional Light 1","icon":"directional_light.png","isActive":true,"label":"Directional Light 1","lastModified":"0","modelEntityPath":"/view/view1/feature/lgt1","settings":[{"description":"Light intensity","name":"intensity","scalarReal":"0.8","value":"0.8"},{"description":"Specular intensity","name":"specular","scalarReal":"1.0","value":"1.0"},{"apiValue":"white","description":"Color","name":"color","value":"White"},{"apiValue":"on","description":"Lock to camera coordinate system","name":"cameracoord","value":"true"},{"apiValue":"on","description":"Show light marker","name":"showmarker","value":"true"},{"apiValue":"on","description":"Cast light","name":"castlight","value":"true"},{"apiValue":"on","description":"Cast shadows","name":"castshadows","value":"true"},{"apiValue":"off","description":"Cast shadows on floor","name":"castshadowsonfloor","value":"false"}],"tag":"lgt1","type":"Directional_light","windowType":1},{"apiClass":"ViewFeature","apiType":"DirectionalLight","created":"1666864286356","displayLabel":"Directional Light 2","icon":"directional_light.png","isActive":true,"label":"Directional Light 2","lastModified":"0","modelEntityPath":"/view/view1/feature/lgt2","settings":[{"description":"Light intensity","name":"intensity","scalarReal":"0.4","value":"0.4"},{"description":"Specular intensity","name":"specular","scalarReal":"1.0","value":"1.0"},{"apiValue":"white","description":"Color","name":"color","value":"White"},{"apiValue":"on","description":"Lock to camera coordinate system","name":"cameracoord","value":"true"},{"apiValue":"on","description":"Show light marker","name":"showmarker","value":"true"},{"apiValue":"on","description":"Cast light","name":"castlight","value":"true"},{"apiValue":"on","description":"Cast shadows","name":"castshadows","value":"true"},{"apiValue":"off","description":"Cast shadows on floor","name":"castshadowsonfloor","value":"false"}],"tag":"lgt2","type":"Directional_light","windowType":1},{"apiClass":"ViewFeature","apiType":"DirectionalLight","created":"1666864286357","displayLabel":"Directional Light 3","icon":"directional_light.png","isActive":true,"label":"Directional Light 3","lastModified":"0","modelEntityPath":"/view/view1/feature/lgt3","settings":[{"description":"Light intensity","name":"intensity","scalarReal":"0.55","value":"0.55"},{"description":"Specular intensity","name":"specular","scalarReal":"1.0","value":"1.0"},{"apiValue":"white","description":"Color","name":"color","value":"White"},{"apiValue":"on","description":"Lock to camera coordinate system","name":"cameracoord","value":"true"},{"apiValue":"on","description":"Show light marker","name":"showmarker","value":"true"},{"apiValue":"on","description":"Cast light","name":"castlight","value":"true"},{"apiValue":"on","description":"Cast shadows","name":"castshadows","value":"true"},{"apiValue":"on","description":"Cast shadows on floor","name":"castshadowsonfloor","value":"true"}],"tag":"lgt3","type":"Directional_light","windowType":1},{"apiClass":"HideDraw","created":"1737378970254","displayLabel":"几何中隐藏 1","icon":"hideselected.png","isActive":true,"label":"几何中隐藏 1","lastModified":"1737802366344","modelEntityPath":"/view/view1/hideObjects/hide1","tag":"hide1","type":"Hide_for_geometry","windowType":1},{"apiClass":"HideDraw","created":"1737379000788","displayLabel":"几何中隐藏 2","icon":"hideselected.png","isActive":true,"label":"几何中隐藏 2","lastModified":"1737802366344","modelEntityPath":"/view/view1/hideObjects/hide2","tag":"hide2","type":"Hide_for_geometry","windowType":1},{"apiClass":"HideGeom","created":"1737380212788","displayLabel":"物理场中隐藏 1","icon":"hideselected.png","isActive":true,"label":"物理场中隐藏 1","lastModified":"1737664247865","modelEntityPath":"/view/view1/hideEntities/hide1","tag":"hide1","type":"Hide_for_physics","windowType":1}],"settings":[{"apiValue":"off","description":"Wireframe rendering","name":"renderwireframe","value":"false"},{"apiValue":"off","description":"Show geometry labels","name":"showlabels","value":"false"},{"apiValue":"off","description":"Show edge direction arrows","name":"showDirections","value":"false"},{"apiValue":"off","description":"Show grid","name":"showgrid","value":"false"},{"apiValue":"on","description":"Mesh rendering","name":"rendermesh","value":"true"},{"apiValue":"on","description":"Show axis orientation","name":"showaxisorientation","value":"true"},{"apiValue":"off","description":"Lock camera","name":"locked","value":"false"},{"apiValue":"off","description":"Lock rotation center","name":"rotcenlocked","value":"false"},{"apiValue":"off","description":"Scene light","name":"scenelight","value":"false"},{"apiValue":"off","description":"Ambient occlusion","name":"ssao","value":"false"},{"apiValue":"off","description":"Direct shadows","name":"shadowmapping","value":"false"},{"apiValue":"off","description":"Gamma correction","name":"displayoutput","value":"false"},{"apiValue":"envmap_none","description":"Environment map","name":"environmentmap","value":"None"},{"apiValue":"positivey","description":"Sky direction","name":"skydirection","value":"Positive Y"},{"apiValue":"skyrotationzero","description":"Sky rotation","name":"skyrotation","value":"No rotation"},{"apiValue":"on","description":"Transparency","name":"transparency","value":"true"},{"description":"Transparency","name":"transparencylevel","scalarReal":"0.5","value":"0.5"},{"apiValue":"off","description":"Fresnel transmittance","name":"uniformblending","value":"false"},{"apiValue":"on","description":"Show selection colors","name":"showselection","value":"true"},{"apiValue":"off","description":"Show material color and texture","name":"showmaterial","value":"false"},{"apiValue":"on","description":"Clipping active","name":"clippingactive","value":"true"},{"apiValue":"on","description":"Clip faces","name":"clipfaces","value":"true"},{"apiValue":"on","description":"Clip edges","name":"clipedges","value":"true"},{"apiValue":"on","description":"Clip points","name":"clippoints","value":"true"},{"apiValue":"on","description":"Clip primary hover effect","name":"clipprimaryhovereffect","value":"true"},{"apiValue":"off","description":"Clip contextual hover effect","name":"clipsecondaryhovereffect","value":"false"},{"apiValue":"on","description":"Highlight intersection","name":"cliphighlightintersection","value":"true"},{"apiValue":"fromtheme","description":"Color","name":"clipintersectionhighlightcolor","value":"From theme"},{"apiValue":"on","description":"Apply clipping","name":"clipapplyclipping","value":"true"},{"apiValue":"on","description":"Show frames","name":"clipshowframes","value":"true"},{"apiValue":"on","description":"Show gizmos","name":"clipshowgizmos","value":"true"},{"apiValue":"off","description":"Show cross section","name":"clipshowcappedfaces","value":"false"}],"tag":"view1","type":"View","windowType":1}],"tag":"nonEntity2","windowType":1},{"apiClass":"GeomSequence","axisymmetric":false,"created":"1666864286307","displayLabel":"Geometry 1","icon":"geometry.png","isActive":true,"label":"Geometry 1","lastModified":"1738100808153","modelEntityPath":"/geom/geom1","nodes":[{"apiClass":"GeomFeature","apiType":"Cylinder","created":"1737195460250","displayLabel":"Cylinder 1","icon":"cylinder.png","isActive":true,"label":"Cylinder 1","lastModified":"1737802366344","modelEntityPath":"/geom/geom1/feature/cyl1","name":"cyl1","settings":[{"apiValue":"off","description":"Construction geometry","name":"assignedconstruction","value":"false"},{"apiValue":"solid","description":"Type","name":"type","value":"Solid"},{"description":"Radius","name":"r","scalarReal":"0.794","value":"0.794"},{"description":"Height","name":"h","scalarReal":"0.1","value":"0.1"},{"apiValue":"z","description":"Axis type","name":"axistype","value":"z-axis"},{"description":"Rotation","name":"rot","scalarReal":"0.0","value":"0"},{"apiValue":"on","description":"Layers on side","name":"layerside","value":"true"},{"apiValue":"off","description":"Layers on bottom","name":"layerbottom","value":"false"},{"apiValue":"off","description":"Layers on top","name":"layertop","value":"false"},{"apiValue":"off","description":"Resulting objects selection","name":"selresult","value":"false"}],"tag":"cyl1","type":"Cylinder","windowType":1},{"apiClass":"GeomFeature","apiType":"Cylinder","created":"1737195480205","displayLabel":"Cylinder 2","icon":"cylinder.png","isActive":true,"label":"Cylinder 2","lastModified":"1737802366344","modelEntityPath":"/geom/geom1/feature/cyl2","name":"cyl2","settings":[{"apiValue":"off","description":"Construction geometry","name":"assignedconstruction","value":"false"},{"apiValue":"solid","description":"Type","name":"type","value":"Solid"},{"description":"Radius","name":"r","scalarReal":"0.09","value":"0.09"},{"description":"Height","name":"h","scalarReal":"0.1","value":"0.1"},{"apiValue":"z","description":"Axis type","name":"axistype","value":"z-axis"},{"description":"Rotation","name":"rot","scalarReal":"0.0","value":"0"},{"apiValue":"on","description":"Layers on side","name":"layerside","value":"true"},{"apiValue":"off","description":"Layers on bottom","name":"layerbottom","value":"false"},{"apiValue":"off","description":"Layers on top","name":"layertop","value":"false"},{"apiValue":"off","description":"Resulting objects selection","name":"selresult","value":"false"}],"tag":"cyl2","type":"Cylinder","windowType":1},{"apiClass":"GeomFeature","apiType":"Difference","created":"1737195494406","displayLabel":"Difference 1","icon":"geom_difference.png","isActive":true,"label":"Difference 1","lastModified":"1737802366344","modelEntityPath":"/geom/geom1/feature/dif1","name":"dif1","settings":[{"apiValue":"on","description":"Keep objects to add","name":"keepadd","value":"true"},{"apiValue":"on","description":"Keep objects to subtract","name":"keepsubtract","value":"true"},{"apiValue":"on","description":"Keep interior boundaries","name":"intbnd","value":"true"},{"apiValue":"auto","description":"Repair tolerance","name":"repairtoltype","value":"Automatic"},{"apiValue":"off","description":"Resulting objects selection","name":"selresult","value":"false"},{"apiValue":"on","description":"Propagate selections to resulting objects","name":"propagatesel","value":"true"}],"tag":"dif1","type":"Difference[set]","windowType":1},{"apiClass":"WorkPlaneFeature","apiType":"WorkPlane","created":"1737662093100","displayLabel":"工作平面 yz","icon":"workplane.png","isActive":true,"label":"工作平面 yz","lastModified":"1737802366344","modelEntityPath":"/geom/geom1/feature/wp1","name":"wp1","nodes":[{"apiClass":"GeomSequence","axisymmetric":false,"created":"1737662093109","displayLabel":"平面几何","icon":"geometry.png","isActive":true,"label":"平面几何","lastModified":"1737761973582","modelEntityPath":"/geom/geom1/feature/wp1/sequence2D","settings":[{"apiValue":"off","description":"View work plane geometry in 3D","name":"workplane3d","value":"false"},{"apiValue":"on","description":"Coincident entities (blue)","name":"showcoincident","value":"true"},{"apiValue":"on","description":"Intersection (green)","name":"showintersection","value":"true"},{"apiValue":"on","description":"Projection (gray)","name":"showprojection","value":"true"},{"apiValue":"off","description":"Use constraints and dimensions","name":"useconstrdim","value":"false"}],"spaceDimension":2,"tag":"sequence2D","type":"Plane_geometry","windowType":1},{"apiClass":"View","apiType":"ModelView2D","created":"1737662093112","displayLabel":"视图 2","icon":"view2d.png","isActive":true,"label":"视图 2","lastModified":"0","modelEntityPath":"/view/view2","nodes":[{"apiClass":"ViewFeature","apiType":"Axis2D","created":"1737662093113","displayLabel":"轴","icon":"view_axis.png","isActive":true,"label":"轴","lastModified":"1737668853283","modelEntityPath":"/view/view2/axis","settings":[{"description":"x minimum","name":"xmin","scalarReal":"-1.2523406744003296","value":"-1.2523406744003296"},{"description":"x maximum","name":"xmax","scalarReal":"1.2523406744003296","value":"1.2523406744003296"},{"description":"y minimum","name":"ymin","scalarReal":"-0.08504556119441986","value":"-0.08504556119441986"},{"description":"y maximum","name":"ymax","scalarReal":"1.0850454568862915","value":"1.0850454568862915"},{"apiValue":"none","description":"View scale","name":"viewscaletype","value":"None"},{"apiValue":"off","description":"Manual spacing","name":"manualgrid","value":"false"}],"tag":"axis","type":"Axis","windowType":1}],"settings":[{"apiValue":"off","description":"Show geometry labels","name":"showlabels","value":"false"},{"apiValue":"off","description":"Show edge direction arrows","name":"showDirections","value":"false"},{"apiValue":"on","description":"Show grid","name":"showgrid","value":"true"},{"apiValue":"on","description":"Show axis units","name":"showunits","value":"true"},{"apiValue":"off","description":"Lock axis","name":"locked","value":"false"},{"apiValue":"on","description":"Show selection colors","name":"showselection","value":"true"},{"apiValue":"off","description":"Show material color and texture","name":"showmaterial","value":"false"}],"tag":"view2","type":"View","windowType":1}],"settings":[{"apiValue":"off","description":"Construction geometry","name":"assignedconstruction","value":"false"},{"apiValue":"quick","description":"Plane type","name":"planetype","value":"Quick"},{"apiValue":"yz","description":"Plane","name":"quickplane","value":"yz-plane"},{"apiValue":"distance","description":"Offset type","name":"quickoffsettype","value":"Distance"},{"description":"x-coordinate","name":"quickx","scalarReal":"0.0","value":"0"},{"apiValue":"global","description":"Origin","name":"quickorigin","value":"Global"},{"apiValue":"natural","description":"Local x-axis","name":"quickaxis","value":"Natural"},{"description":"Rotation","name":"rot","scalarReal":"0.0","value":"0"},{"apiValue":"on","description":"Show in graphics","name":"showcoordsys","value":"true"},{"apiValue":"on","description":"Unite objects","name":"unite","value":"true"},{"apiValue":"auto","description":"Repair tolerance","name":"repairtoltype","value":"Automatic"},{"apiValue":"off","description":"View work plane geometry in 3D","name":"workplane3d","value":"false"},{"apiValue":"on","description":"Coincident entities (blue)","name":"showcoincident","value":"true"},{"apiValue":"on","description":"Intersection (green)","name":"showintersection","value":"true"},{"apiValue":"on","description":"Projection (gray)","name":"showprojection","value":"true"},{"apiValue":"off","description":"Resulting objects selection","name":"selresult","value":"false"},{"apiValue":"off","description":["Show in physics","Selections from plane geometry"],"name":"selplaneshow","value":"false"}],"tag":"wp1","type":"Work_plane","windowType":1},{"apiClass":"GeomFeature","apiType":"PartitionDomains","created":"1737662781684","displayLabel":"分割域 1","icon":"geom_partition_domains.png","isActive":true,"label":"分割域 1","lastModified":"1737802366344","modelEntityPath":"/geom/geom1/feature/pard1","name":"pard1","settings":[{"apiValue":"workplane","description":"Partition with","name":"partitionwith","value":"Work plane"},{"apiValue":"auto","description":"Repair tolerance","name":"repairtoltype","value":"Automatic"},{"apiValue":"off","description":"Resulting objects selection","name":"selresult","value":"false"},{"apiValue":"on","description":"Propagate selections to resulting objects","name":"propagatesel","value":"true"}],"tag":"pard1","type":"Partition_domains","windowType":1},{"apiClass":"GeomFeature","apiType":"Delete","created":"1737662800880","displayLabel":"删除实体 1","icon":"geom_delete.png","isActive":true,"label":"删除实体 1","lastModified":"1737802366344","modelEntityPath":"/geom/geom1/feature/del1","name":"del1","settings":[{"apiValue":"off","description":"Resulting objects selection","name":"selresult","value":"false"}],"tag":"del1","type":"Delete_entities","windowType":1},{"apiClass":"GeomFeature","apiType":"Delete","created":"1737662803279","displayLabel":"删除实体 2","icon":"geom_delete.png","isActive":true,"label":"删除实体 2","lastModified":"1737802366344","modelEntityPath":"/geom/geom1/feature/del2","name":"del2","settings":[{"apiValue":"off","description":"Resulting objects selection","name":"selresult","value":"false"}],"tag":"del2","type":"Delete_entities","windowType":1},{"apiClass":"WorkPlaneFeature","apiType":"WorkPlane","created":"1737662843369","displayLabel":"工作平面 2","icon":"workplane.png","isActive":true,"label":"工作平面 2","lastModified":"1737802366344","modelEntityPath":"/geom/geom1/feature/wp2","name":"wp2","nodes":[{"apiClass":"GeomSequence","axisymmetric":false,"created":"1737662843373","displayLabel":"平面几何","icon":"geometry.png","isActive":true,"label":"平面几何","lastModified":"1737761973582","modelEntityPath":"/geom/geom1/feature/wp2/sequence2D","settings":[{"apiValue":"off","description":"View work plane geometry in 3D","name":"workplane3d","value":"false"},{"apiValue":"on","description":"Coincident entities (blue)","name":"showcoincident","value":"true"},{"apiValue":"on","description":"Intersection (green)","name":"showintersection","value":"true"},{"apiValue":"on","description":"Projection (gray)","name":"showprojection","value":"true"},{"apiValue":"off","description":"Use constraints and dimensions","name":"useconstrdim","value":"false"}],"spaceDimension":2,"tag":"sequence2D","type":"Plane_geometry","windowType":1},{"apiClass":"View","apiType":"ModelView2D","created":"1737662843376","displayLabel":"视图 3","icon":"view2d.png","isActive":true,"label":"视图 3","lastModified":"0","modelEntityPath":"/view/view3","nodes":[{"apiClass":"ViewFeature","apiType":"Axis2D","created":"1737662843376","displayLabel":"轴","icon":"view_axis.png","isActive":true,"label":"轴","lastModified":"0","modelEntityPath":"/view/view3/axis","settings":[{"description":"x minimum","name":"xmin","scalarReal":"-1.0","value":"-1"},{"description":"x maximum","name":"xmax","scalarReal":"1.0","value":"1"},{"description":"y minimum","name":"ymin","scalarReal":"-1.0","value":"-1"},{"description":"y maximum","name":"ymax","scalarReal":"1.0","value":"1"},{"apiValue":"none","description":"View scale","name":"viewscaletype","value":"None"},{"apiValue":"off","description":"Manual spacing","name":"manualgrid","value":"false"}],"tag":"axis","type":"Axis","windowType":1}],"settings":[{"apiValue":"off","description":"Show geometry labels","name":"showlabels","value":"false"},{"apiValue":"off","description":"Show edge direction arrows","name":"showDirections","value":"false"},{"apiValue":"on","description":"Show grid","name":"showgrid","value":"true"},{"apiValue":"on","description":"Show axis units","name":"showunits","value":"true"},{"apiValue":"off","description":"Lock axis","name":"locked","value":"false"},{"apiValue":"on","description":"Show selection colors","name":"showselection","value":"true"},{"apiValue":"off","description":"Show material color and texture","name":"showmaterial","value":"false"}],"tag":"view3","type":"View","windowType":1}],"settings":[{"apiValue":"off","description":"Construction geometry","name":"assignedconstruction","value":"false"},{"apiValue":"quick","description":"Plane type","name":"planetype","value":"Quick"},{"apiValue":"xz","description":"Plane","name":"quickplane","value":"xz-plane"},{"apiValue":"distance","description":"Offset type","name":"quickoffsettype","value":"Distance"},{"description":"y-coordinate","name":"quicky","scalarReal":"0.0","value":"0"},{"apiValue":"global","description":"Origin","name":"quickorigin","value":"Global"},{"apiValue":"natural","description":"Local x-axis","name":"quickaxis","value":"Natural"},{"description":"Rotation","name":"rot","scalarReal":"0.0","value":"0"},{"apiValue":"on","description":"Show in graphics","name":"showcoordsys","value":"true"},{"apiValue":"on","description":"Unite objects","name":"unite","value":"true"},{"apiValue":"auto","description":"Repair tolerance","name":"repairtoltype","value":"Automatic"},{"apiValue":"off","description":"View work plane geometry in 3D","name":"workplane3d","value":"false"},{"apiValue":"on","description":"Coincident entities (blue)","name":"showcoincident","value":"true"},{"apiValue":"on","description":"Intersection (green)","name":"showintersection","value":"true"},{"apiValue":"on","description":"Projection (gray)","name":"showprojection","value":"true"},{"apiValue":"off","description":"Resulting objects selection","name":"selresult","value":"false"},{"apiValue":"off","description":["Show in physics","Selections from plane geometry"],"name":"selplaneshow","value":"false"}],"tag":"wp2","type":"Work_plane","windowType":1},{"apiClass":"GeomFeature","apiType":"PartitionDomains","created":"1737662861606","displayLabel":"分割域 2","icon":"geom_partition_domains.png","isActive":true,"label":"分割域 2","lastModified":"1737802366344","modelEntityPath":"/geom/geom1/feature/pard2","name":"pard2","settings":[{"apiValue":"workplane","description":"Partition with","name":"partitionwith","value":"Work plane"},{"apiValue":"auto","description":"Repair tolerance","name":"repairtoltype","value":"Automatic"},{"apiValue":"off","description":"Resulting objects selection","name":"selresult","value":"false"},{"apiValue":"on","description":"Propagate selections to resulting objects","name":"propagatesel","value":"true"}],"tag":"pard2","type":"Partition_domains","windowType":1},{"apiClass":"GeomFeature","apiType":"Delete","created":"1737662883611","displayLabel":"删除实体 3","icon":"geom_delete.png","isActive":true,"label":"删除实体 3","lastModified":"1737802366344","modelEntityPath":"/geom/geom1/feature/del3","name":"del3","settings":[{"apiValue":"off","description":"Resulting objects selection","name":"selresult","value":"false"}],"tag":"del3","type":"Delete_entities","windowType":1},{"apiClass":"GeomFeature","apiType":"Delete","created":"1737662884716","displayLabel":"删除实体 4","icon":"geom_delete.png","isActive":true,"label":"删除实体 4","lastModified":"1737802366344","modelEntityPath":"/geom/geom1/feature/del4","name":"del4","settings":[{"apiValue":"off","description":"Resulting objects selection","name":"selresult","value":"false"}],"tag":"del4","type":"Delete_entities","windowType":1},{"apiClass":"GeomFeature","apiType":"Finalize","created":"1666864286326","displayLabel":"Form Union","icon":"geom_form_union_assembly.png","isActive":true,"label":"Form Union","lastModified":"1737802366344","modelEntityPath":"/geom/geom1/feature/fin","name":"fin","settings":[{"apiValue":"union","description":"Action","name":"action","value":"Form a union"},{"apiValue":"auto","description":"Repair tolerance","name":"repairtoltype","value":"Automatic"}],"tag":"fin","type":"Form_union/assembly","windowType":1}],"settings":[{"apiValue":"off","description":"Scale values when changing units","name":"scale","value":"false"},{"apiValue":"mm","description":"Length unit","name":"lengthunit","value":"mm"},{"apiValue":"deg","description":"Angular unit","name":"angularunit","value":"Degrees"},{"apiValue":"cadps","description":"Geometry representation","name":"geomrep","value":"CAD kernel"},{"apiValue":"on","description":"Hidden design booleans group","name":"designbooleansgroup","value":"true"},{"apiValue":"off","description":"Design Module Boolean operations","name":"designbooleans","value":"false"},{"apiValue":"auto","description":"Default repair tolerance","name":"repairtoltype","value":"Automatic"},{"apiValue":"on","description":"Build new operations automatically","name":"autoBuildNew","value":"true"},{"apiValue":"on","description":"Build automatically when leaving geometry","name":"autorebuild","value":"true"},{"apiValue":"on","description":"Automatic detection of small details","name":"autoAnalyze","value":"true"}],"spaceDimension":3,"tag":"geom1","type":"Geometry","windowType":1},{"apiClass":"NonEntity","icon":"material.png","label":"Materials","nodes":[{"apiClass":"Material","apiType":"Common","created":"1672672118731","displayLabel":"PEEK","icon":"material.png","isActive":true,"label":"PEEK","lastModified":"1737663196485","modelEntityPath":"/material/mat3","name":"mat3","nodes":[{"apiClass":"MaterialModel","apiType":"def","created":"1672672118736","displayLabel":"Basic","icon":"material_property_group.png","isActive":true,"label":"Basic","lastModified":"1737544670638","modelEntityPath":"/material/mat3/materialmodel/def","name":"def","settings":[{"description":"Coefficient of thermal expansion","name":"thermalexpansioncoefficient","scalarImag":"0.0","scalarReal":"1.0E-4","value":"100e-6[1/K]"},{"description":"Heat capacity at constant pressure","name":"heatcapacity","scalarImag":"0.0","scalarReal":"1050.0","value":"1050[J/(kg*K)]"},{"description":"Relative permittivity","name":"relpermittivity","scalarImag":"0.0","scalarReal":"2.0","value":"2"},{"description":"Density","name":"density","scalarImag":"0.0","scalarReal":"1300.0","value":"1300"},{"description":"Thermal conductivity","name":"thermalconductivity","scalarImag":"0.0","scalarReal":"0.24","value":"0.24[W/(m*K)]"}],"tag":"def","type":"Basic","windowType":1},{"apiClass":"MaterialModel","apiType":"Enu","created":"1672672118737","displayLabel":"Young's modulus and Poisson's ratio","icon":"material_property_group.png","isActive":true,"label":"Young's modulus and Poisson's ratio","lastModified":"1737544670638","modelEntityPath":"/material/mat3/materialmodel/Enu","name":"Enu","settings":[{"description":"Young's modulus","name":"E","scalarImag":"0.0","scalarReal":"3.9E9","value":"3.9e9"},{"description":"Poisson's ratio","name":"nu","scalarImag":"0.0","scalarReal":"0.36","value":"0.36"}],"tag":"Enu","type":"Young's_modulus_and_Poisson's_ratio","windowType":1}],"settings":[{"apiValue":"plastic","description":"Material type","name":"family","value":"Plastic"},{"apiValue":"white","description":"Color","name":"color","value":"White"},{"description":"Coefficient of thermal expansion","name":"thermalexpansioncoefficient","scalarImag":"0.0","scalarReal":"1.0E-4","value":"100e-6[1/K]"},{"description":"Heat capacity at constant pressure","name":"heatcapacity","scalarImag":"0.0","scalarReal":"1050.0","value":"1050[J/(kg*K)]"},{"description":"Relative permittivity","name":"relpermittivity","scalarImag":"0.0","scalarReal":"2.0","value":"2"},{"description":"Density","name":"density","scalarImag":"0.0","scalarReal":"1300.0","value":"1300"},{"description":"Thermal conductivity","name":"thermalconductivity","scalarImag":"0.0","scalarReal":"0.24","value":"0.24[W/(m*K)]"},{"description":"Young's modulus","name":"E","scalarImag":"0.0","scalarReal":"3.9E9","value":"3.9e9"},{"description":"Poisson's ratio","name":"nu","scalarImag":"0.0","scalarReal":"0.36","value":"0.36"}],"tag":"mat3","type":"Material","windowType":1},{"apiClass":"Material","apiType":"Common","created":"1666864408237","displayLabel":"liquid","icon":"material.png","isActive":true,"label":"liquid","lastModified":"1737663196485","modelEntityPath":"/material/mat2","name":"mat2","nodes":[{"apiClass":"MaterialModel","apiType":"def","created":"1666864408240","displayLabel":"Basic","icon":"material_property_group.png","isActive":true,"label":"Basic","lastModified":"1737543955930","modelEntityPath":"/material/mat2/materialmodel/def","name":"def","nodes":[{"apiClass":"FunctionFeature","apiType":"Piecewise","created":"1666864408241","displayLabel":"Piecewise","icon":"function_piecewise.png","isActive":true,"label":"Piecewise","lastModified":"0","modelEntityPath":"/material/mat2/materialmodel/def/func/eta","name":"eta","settings":[{"description":"Argument","name":"arg","value":"T"},{"apiValue":"constant","description":"Extrapolation","name":"extrap","value":"Constant"},{"apiValue":"none","description":"Smoothing","name":"smooth","value":"No smoothing"},{"description":"Arguments","name":"argunit","value":"K"},{"description":"Function","name":"fununit","value":"Pa*s"}],"tag":"eta","type":"Piecewise","windowType":1},{"apiClass":"FunctionFeature","apiType":"Piecewise","created":"1666864408247","displayLabel":"Piecewise 2","icon":"function_piecewise.png","isActive":true,"label":"Piecewise 2","lastModified":"0","modelEntityPath":"/material/mat2/materialmodel/def/func/Cp","name":"Cp","settings":[{"description":"Argument","name":"arg","value":"T"},{"apiValue":"constant","description":"Extrapolation","name":"extrap","value":"Constant"},{"apiValue":"none","description":"Smoothing","name":"smooth","value":"No smoothing"},{"description":"Arguments","name":"argunit","value":"K"},{"description":"Function","name":"fununit","value":"J/(kg*K)"}],"tag":"Cp","type":"Piecewise","windowType":1},{"apiClass":"FunctionFeature","apiType":"Piecewise","created":"1666864408255","displayLabel":"Piecewise 3","icon":"function_piecewise.png","isActive":true,"label":"Piecewise 3","lastModified":"0","modelEntityPath":"/material/mat2/materialmodel/def/func/rho","name":"rho","settings":[{"description":"Argument","name":"arg","value":"T"},{"apiValue":"constant","description":"Extrapolation","name":"extrap","value":"Constant"},{"apiValue":"contd1","description":"Smoothing","name":"smooth","value":"Continuous first derivative"},{"apiValue":"relative","description":"Transition zone","name":"zonelengthtype","value":"Relative size"},{"description":"Size of transition zone","name":"smoothzone","scalarReal":"0.1","value":"0.1"},{"apiValue":"off","description":"Smooth at endpoints","name":"smoothends","value":"false"},{"description":"Arguments","name":"argunit","value":"K"},{"description":"Function","name":"fununit","value":"kg/m^3"}],"tag":"rho","type":"Piecewise","windowType":1},{"apiClass":"FunctionFeature","apiType":"Piecewise","created":"1666864408258","displayLabel":"Piecewise 4","icon":"function_piecewise.png","isActive":true,"label":"Piecewise 4","lastModified":"0","modelEntityPath":"/material/mat2/materialmodel/def/func/k","name":"k","settings":[{"description":"Argument","name":"arg","value":"T"},{"apiValue":"constant","description":"Extrapolation","name":"extrap","value":"Constant"},{"apiValue":"none","description":"Smoothing","name":"smooth","value":"No smoothing"},{"description":"Arguments","name":"argunit","value":"K"},{"description":"Function","name":"fununit","value":"W/(m*K)"}],"tag":"k","type":"Piecewise","windowType":1},{"apiClass":"FunctionFeature","apiType":"Interpolation","created":"1666864408260","displayLabel":"Interpolation","icon":"function_interpolation.png","isActive":true,"label":"Interpolation","lastModified":"1737226533170","modelEntityPath":"/material/mat2/materialmodel/def/func/cs","name":"cs","settings":[{"description":"Dimension","name":"importeddim"},{"apiValue":"table","description":"Data source","name":"source","value":"Local table"},{"description":"Function name","name":"funcname","value":"cs"},{"apiValue":"piecewisecubic","description":"Interpolation","name":"interp","value":"Piecewise cubic"},{"apiValue":"const","description":"Extrapolation","name":"extrap","value":"Constant"},{"apiValue":"none","description":"Argument","name":"argtrans","value":"None"},{"apiValue":"none","description":"Function","name":"valtrans","value":"None"},{"apiValue":"on","description":"Include left extrapolation","name":"plotleftextrap","value":"true"},{"apiValue":"on","description":"Include right extrapolation","name":"plotrightextrap","value":"true"},{"apiValue":"off","description":"Define inverse function","name":"defineinv","value":"false"},{"apiValue":"off","description":"Define primitive function","name":"defineprimfun","value":"false"}],"tag":"cs","type":"Interpolation","windowType":1},{"apiClass":"FunctionFeature","apiType":"Analytic","created":"1666864408270","displayLabel":"Analytic 1","icon":"function_analytic.png","isActive":true,"label":"Analytic 1","lastModified":"0","modelEntityPath":"/material/mat2/materialmodel/def/func/an1","name":"alpha_p","settings":[{"description":"Expression","name":"expr","value":"-1/rho(T)*d(rho(T),T)"},{"apiValue":"automatic","description":"Derivatives","name":"dermethod","value":"Automatic"},{"apiValue":"off","description":"Make periodic","name":"periodic","value":"false"},{"description":"Function","name":"fununit","value":"1/K"},{"apiValue":"off","description":"May produce complex output for real arguments","name":"complex","value":"false"}],"tag":"an1","type":"Analytic","windowType":1},{"apiClass":"FunctionFeature","apiType":"Analytic","created":"1666864408278","displayLabel":"Analytic 2","icon":"function_analytic.png","isActive":true,"label":"Analytic 2","lastModified":"0","modelEntityPath":"/material/mat2/materialmodel/def/func/an2","name":"gamma_w","settings":[{"description":"Expression","name":"expr","value":"1+(T/Cp(T))*(alpha_p(T)*cs(T))^2"},{"apiValue":"automatic","description":"Derivatives","name":"dermethod","value":"Automatic"},{"apiValue":"off","description":"Make periodic","name":"periodic","value":"false"},{"description":"Function","name":"fununit","scalarReal":"1.0","value":"1"},{"apiValue":"off","description":"May produce complex output for real arguments","name":"complex","value":"false"}],"tag":"an2","type":"Analytic","windowType":1},{"apiClass":"FunctionFeature","apiType":"Analytic","created":"1666864408282","displayLabel":"Analytic 3","icon":"function_analytic.png","isActive":true,"label":"Analytic 3","lastModified":"0","modelEntityPath":"/material/mat2/materialmodel/def/func/an3","name":"muB","settings":[{"description":"Expression","name":"expr","value":"2.79*eta(T)"},{"apiValue":"automatic","description":"Derivatives","name":"dermethod","value":"Automatic"},{"apiValue":"off","description":"Make periodic","name":"periodic","value":"false"},{"description":"Function","name":"fununit","value":"Pa*s"},{"apiValue":"off","description":"May produce complex output for real arguments","name":"complex","value":"false"}],"tag":"an3","type":"Analytic","windowType":1}],"settings":[{"description":"Coefficient of thermal expansion","name":"thermalexpansioncoefficient","value":"alpha_p(T)"},{"description":"Bulk viscosity","name":"bulkviscosity","value":"muB(T)"},{"description":"Dynamic viscosity","name":"dynamicviscosity","scalarImag":"0.0","scalarReal":"0.00755","value":"0.00755"},{"description":"Ratio of specific heats","name":"ratioofspecificheat","value":"gamma_w(T)"},{"description":"Electric conductivity","name":"electricconductivity","scalarImag":"0.0","scalarReal":"5.5E-6","value":"5.5e-6[S/m]"},{"description":"Heat capacity at constant pressure","name":"heatcapacity","value":"Cp(T)"},{"description":"Density","name":"density","scalarImag":"0.0","scalarReal":"987.0","value":"987"},{"description":"Thermal conductivity","name":"thermalconductivity","value":"k(T)"},{"description":"Speed of sound","name":"soundspeed","value":"cs(T)"}],"tag":"def","type":"Basic","windowType":1}],"settings":[{"apiValue":"water","description":"Material type","name":"family","value":"Water"},{"description":"Coefficient of thermal expansion","name":"thermalexpansioncoefficient","value":"alpha_p(T)"},{"description":"Bulk viscosity","name":"bulkviscosity","value":"muB(T)"},{"description":"Dynamic viscosity","name":"dynamicviscosity","scalarImag":"0.0","scalarReal":"0.00755","value":"0.00755"},{"description":"Ratio of specific heats","name":"ratioofspecificheat","value":"gamma_w(T)"},{"description":"Electric conductivity","name":"electricconductivity","scalarImag":"0.0","scalarReal":"5.5E-6","value":"5.5e-6[S/m]"},{"description":"Heat capacity at constant pressure","name":"heatcapacity","value":"Cp(T)"},{"description":"Density","name":"density","scalarImag":"0.0","scalarReal":"987.0","value":"987"},{"description":"Thermal conductivity","name":"thermalconductivity","value":"k(T)"},{"description":"Speed of sound","name":"soundspeed","value":"cs(T)"}],"tag":"mat2","type":"Material","windowType":1}],"tag":"nonEntity3","windowType":1},{"apiClass":"NonEntity","icon":"moving_mesh.png","label":"Moving Mesh","nodes":[{"apiClass":"CommonFeature","apiType":"DeformingDomain","created":"1666864287624","displayLabel":"Deforming Domain ","icon":"deforming_domain.png","isActive":true,"label":"Deforming Domain ","lastModified":"1737663196485","modelEntityPath":"/common/free1","settings":[{"apiValue":"yeoh","description":"Mesh smoothing type","name":"smoothingType","value":"Yeoh"},{"description":"Stiffening factor","name":"stiffeningFactor","scalarReal":"10.0","value":"10"}],"tag":"free1","type":"Deforming_domain","windowType":1}],"tag":"nonEntity4","windowType":1},{"apiClass":"Physics","apiType":"LaminarFlow","created":"1666864286422","displayLabel":"Laminar Flow","icon":"phys_laminar_flow.png","isActive":true,"label":"Laminar Flow","lastModified":"1737663196485","modelEntityPath":"/physics/spf","name":"spf","nodes":[{"apiClass":"PhysicsFeature","apiType":"FluidProperties","created":"1666864286471","displayLabel":"Fluid Properties 1","icon":"domainlevel_3d.png","isActive":true,"label":"Fluid Properties 1","lastModified":"1672665582192","modelEntityPath":"/physics/spf/feature/fp1","settings":[{"apiValue":"from_mat","description":"Density","name":"rho_mat","value":"From material"},{"apiValue":"fromCommonDef","description":"Temperature","name":"minput_temperature_src","value":"Common model input"},{"apiValue":"Newtonian","description":"Constitutive relation","name":"Constitutiverelation","value":"Specify dynamic viscosity"},{"apiValue":"from_mat","name":"mu_mat","value":"From material"},{"apiValue":"userdef","description":"Absolute pressure","name":"minput_pressure_src","value":"Absolute pressure (spf)"}],"tag":"fp1","type":"Fluid_properties","windowType":1},{"apiClass":"PhysicsFeature","apiType":"init","created":"1666864286485","displayLabel":"Initial Values 1","icon":"domainlevel_3d.png","isActive":true,"label":"Initial Values 1","lastModified":"1672665582192","modelEntityPath":"/physics/spf/feature/init1","settings":[{"description":["Velocity field, x-component","Velocity field, y-component","Velocity field, z-component"],"name":"u_init"},{"description":"Pressure","name":"p_init","scalarReal":"0.0","value":"0"},{"apiValue":"GlobalSystem","description":"Coordinate system","name":"coordinateSystem","value":"Global coordinate system"}],"tag":"init1","type":"Initial_values","windowType":1},{"apiClass":"PhysicsFeature","apiType":"WallBC","created":"1666864286491","displayLabel":"Wall 1","icon":"boundarylevel_3d.png","isActive":true,"label":"Wall 1","lastModified":"1672665582192","modelEntityPath":"/physics/spf/feature/wallbc1","settings":[{"apiValue":"NoSlip","description":"Wall condition","name":"BoundaryCondition","value":"No slip"},{"description":["Velocity of sliding wall, x-component","Velocity of sliding wall, y-component","Velocity of sliding wall, z-component"],"name":"uvwwall"},{"description":"Sliding wall","name":"SlidingWall"},{"apiValue":"AutomaticFromFrame","description":"Translational velocity","name":"TranslationalVelocityOption","value":"Automatic from frame"},{"apiValue":"unidirectionalConstraint","description":"Apply reaction terms on","name":"constraintType","value":"Individual dependent variables"},{"apiValue":"elemental","description":"Constraint method","name":"constraintMethod","value":"Elemental"},{"apiValue":"auto","description":"Constraint","name":"constraintOptions","value":"Automatic"}],"tag":"wallbc1","type":"Wall","windowType":1},{"apiClass":"PhysicsFeature","apiType":"InletBoundary","created":"1666864438877","displayLabel":"Inlet 1","icon":"boundarylevel_3d.png","isActive":true,"label":"Inlet 1","lastModified":"1738046317077","modelEntityPath":"/physics/spf/feature/inl1","settings":[{"apiValue":"FullyDevelopedFlow","name":"BoundaryCondition","value":"Fully developed flow"},{"description":"Apply condition on each disjoint selection separately","name":"multipleInlets"},{"apiValue":"p0av","description":"Fully developed flow option","name":"FullyDevelopedFlowOption","value":"Average pressure"},{"description":"Average pressure","name":"p0avfdf","scalarReal":"200000.0","value":"200000"},{"apiValue":"unidirectionalConstraint","description":"Apply reaction terms on","name":"constraintType","value":"Individual dependent variables"},{"apiValue":"elemental","description":"Constraint method","name":"constraintMethod","value":"Elemental"},{"apiValue":"pointwiseConstraints","description":"Constraint","name":"constraintOptions","value":"Pointwise constraints"}],"tag":"inl1","type":"Inlet","windowType":1},{"apiClass":"PhysicsFeature","apiType":"OutletBoundary","created":"1666864460670","displayLabel":"Outlet 1","icon":"boundarylevel_3d.png","isActive":true,"label":"Outlet 1","lastModified":"1738046317077","modelEntityPath":"/physics/spf/feature/out1","settings":[{"name":"BoundaryCondition","value":"Pressure"},{"name":"p0","value":"200000-32.97"},{"description":"Normal flow","name":"NormalFlow"},{"description":"Suppress backflow","name":"SuppressBackflow"},{"apiValue":"StaticPressure","description":"Pressure","name":"PressureType","value":"Static"},{"apiValue":"unidirectionalConstraint","description":"Apply reaction terms on","name":"constraintType","value":"Individual dependent variables"},{"apiValue":"elemental","description":"Constraint method","name":"constraintMethod","value":"Elemental"},{"apiValue":"pointwiseConstraints","description":"Constraint","name":"constraintOptions","value":"Pointwise constraints"}],"tag":"out1","type":"Outlet","windowType":1},{"apiClass":"PhysicsFeature","apiType":"Symmetry","created":"1738046289156","displayLabel":"Symmetry 1","icon":"boundarylevel_3d.png","isActive":true,"label":"Symmetry 1","lastModified":"0","modelEntityPath":"/physics/spf/feature/sym1","settings":[{"apiValue":"pointwiseConstraints","description":"Constraint","name":"constraintOptions","value":"Pointwise constraints"},{"apiValue":"elemental","description":"Constraint method","name":"constraintMethod","value":"Elemental"}],"tag":"sym1","type":"Symmetry","windowType":1}],"settings":[{"apiValue":"1","description":"Discretization of fluids","name":"order_fluid","value":"P1+P1"},{"apiValue":"Automatic","description":"Equation form","name":"form","value":"Study controlled"},{"description":"Neglect inertial term (Stokes flow)","name":"StokesFlowProp"},{"apiValue":"Incompressible","description":"Compressibility","name":"Compressibility","value":"Incompressible flow"},{"description":"Enable porous media domains","name":"EnablePorousMediaDomains"},{"description":"Include gravity","name":"IncludeGravity"},{"apiValue":"userdef","description":"Reference temperature","name":"Tref_src","value":"User defined"},{"name":"Tref","value":"293.15[K]"},{"description":"Reference pressure level","name":"pref","value":"1[atm]"},{"description":"Turbulence model type","name":"TurbulenceModelType","value":"None"},{"description":"Streamline diffusion","name":"StreamlineDiffusion"},{"description":"Crosswind diffusion","name":"CrosswindDiffusion"},{"description":"Use dynamic subgrid time scale","name":"useDynamicSubgridTimescale"},{"description":"Limit small time steps effect on stabilization time scale","name":"limitTimeStepInStabilization"},{"description":"Isotropic diffusion","name":"IsotropicDiffusion"},{"apiValue":"Automatic","description":"Use pseudo time stepping for stationary equation form","name":"PseudoTimeSetting","value":"Automatic from physics"},{"description":"CFL number expression","name":"CFLNumbExpr","value":"Automatic"},{"description":["Linear solver","Use Block Navier-Stokes preconditioner"],"name":"useBNS"},{"description":["Velocity field","Velocity field components"],"name":"u_fluid","value":["u_fluid","u_fluid","v_fluid","w_fluid"]},{"description":"Pressure","name":"p","value":"p"}],"tag":"spf","type":"Laminar_flow","windowType":1},{"apiClass":"Physics","apiType":"SolidMechanics","created":"1666864287051","displayLabel":"Solid Mechanics","icon":"phys_smesolid.png","isActive":true,"label":"Solid Mechanics","lastModified":"1737664247865","modelEntityPath":"/physics/solid","name":"solid","nodes":[{"apiClass":"PhysicsFeature","apiType":"LinearElasticModel","created":"1666864287128","displayLabel":"Linear Elastic Material 1","icon":"domainlevel_3d.png","isActive":true,"label":"Linear Elastic Material 1","lastModified":"1672665582192","modelEntityPath":"/physics/solid/feature/lemm1","settings":[{"description":"Material symmetry","name":"SolidModel","value":"Isotropic"},{"apiValue":"none","description":"Use mixed formulation","name":"MixedFormulation","value":"None"},{"apiValue":"Enu","description":"Specify","name":"IsotropicOption","value":"Young's modulus and Poisson's ratio"},{"apiValue":"from_mat","description":"Young's modulus","name":"E_mat","value":"From material"},{"apiValue":"from_mat","description":"Poisson's ratio","name":"nu_mat","value":"From material"},{"apiValue":"from_mat","description":"Density","name":"rho_mat","value":"From material"},{"apiValue":"fromCommonDef","description":"Volume reference temperature","name":"minput_strainreferencetemperature_src","value":"Common model input"},{"description":"Calculate dissipated energy","name":"CalculateDissipatedEnergy"},{"description":"Reduced integration","name":"reducedIntegration"},{"apiValue":"GlobalSystem","description":"Coordinate system","name":"coordinateSystem","value":"Global coordinate system"},{"apiValue":"fromStudyStep","description":"Formulation","name":"geometricNonlinearity","value":"From study step"},{"apiValue":"automatic","description":"Strain decomposition","name":"strainDecomposition","value":"Automatic"}],"tag":"lemm1","type":"Linear_elastic_material","windowType":1},{"apiClass":"PhysicsFeature","apiType":"Free","created":"1666864287142","displayLabel":"Free 1","icon":"boundarylevel_3d.png","isActive":true,"label":"Free 1","lastModified":"1672665582192","modelEntityPath":"/physics/solid/feature/free1","tag":"free1","type":"Free","windowType":1},{"apiClass":"PhysicsFeature","apiType":"init","created":"1666864287143","displayLabel":"Initial Values 1","icon":"domainlevel_3d.png","isActive":true,"label":"Initial Values 1","lastModified":"1672665582192","modelEntityPath":"/physics/solid/feature/init1","settings":[{"description":["Displacement field, X-component","Displacement field, Y-component","Displacement field, Z-component"],"name":"u"},{"description":["Structural velocity field, X-component","Structural velocity field, Y-component","Structural velocity field, Z-component"],"name":"ut"},{"apiValue":"GlobalSystem","description":"Coordinate system","name":"coordinateSystem","value":"Global coordinate system"}],"tag":"init1","type":"Initial_values","windowType":1},{"apiClass":"PhysicsFeature","apiType":"Fixed","created":"1666870064083","displayLabel":"Fixed Constraint 1","icon":"edgelevel_3d.png","isActive":true,"label":"Fixed Constraint 1","lastModified":"1737761973582","modelEntityPath":"/physics/solid/feature/fix1","settings":[{"apiValue":"symmetricConstraint","description":"Apply reaction terms on","name":"constraintType","value":"All physics (symmetric)"},{"apiValue":"nodal","description":"Constraint method","name":"constraintMethod","value":"Nodal"},{"apiValue":"pointwiseConstraints","description":"Constraint","name":"constraintOptions","value":"Pointwise constraints"}],"tag":"fix1","type":"Fixed_constraint","windowType":1},{"apiClass":"PhysicsFeature","apiType":"SymmetrySolid","created":"1738046305430","displayLabel":"Symmetry 1","icon":"boundarylevel_3d.png","isActive":true,"label":"Symmetry 1","lastModified":"0","modelEntityPath":"/physics/solid/feature/sym1","settings":[{"apiValue":"NoDisplacement","name":"NormalDirectionTranslation","value":"No displacement"},{"apiValue":"pointwiseConstraints","description":"Constraint","name":"constraintOptions","value":"Pointwise constraints"},{"apiValue":"symmetricConstraint","description":"Apply reaction terms on","name":"constraintType","value":"All physics (symmetric)"},{"apiValue":"elemental","description":"Constraint method","name":"constraintMethod","value":"Elemental"}],"tag":"sym1","type":"Symmetry","windowType":1}],"settings":[{"description":"Show or hide all physics symbols","name":"physicsSymbolButtons","scalarReal":"0.0","value":"0"},{"apiValue":"2","description":"Displacement field","name":"order_displacement","value":"Quadratic Lagrange"},{"apiValue":"IncludeInertia","name":"StructuralTransientBehavior","value":"Include inertial terms"},{"name":"text","value":"Changes made to these settings only take effect when the default solver is generated."},{"description":"Maximum frequency to resolve","name":"SetMaximumFrequency"},{"name":"cref","value":"solid.cp"},{"apiValue":"NoSweep","name":"PortSweep","value":"No port sweep"},{"description":"Rigid connectors","name":"GroupPhysOdesRc"},{"description":"Attachments","name":"GroupPhysOdesAtt"},{"description":"Rigid materials","name":"GroupPhysOdesRd"},{"description":["Displacement field","Displacement field components"],"name":"u_solid","value":["u_solid","u_solid","v_solid","w_solid"]}],"tag":"solid","type":"Solid_mechanics","windowType":1},{"apiClass":"NonEntity","icon":"multiphysics.png","label":"Multiphysics","nodes":[{"apiClass":"MultiphysicsCoupling","apiType":"FluidStructureInteractionBC","created":"1666864287546","displayLabel":"Fluid-Structure Interaction 1","icon":"fluid_structure_interaction.png","isActive":true,"label":"Fluid-Structure Interaction 1","lastModified":"1672665582192","modelEntityPath":"/multiphysics/fsi1","name":"fsi1","settings":[{"apiValue":"FullyCoupled","description":"Fixed geometry coupling type","name":"CouplingType","value":"Fully coupled"},{"apiValue":"spf","description":"Fluid","name":"Fluid_physics","value":"Laminar Flow (spf)"},{"apiValue":"solid","description":"Structure","name":"Structure_physics","value":"Solid Mechanics (solid)"}],"tag":"fsi1","type":"Fluid-Structure_Interaction","windowType":1}],"tag":"nonEntity5","windowType":1},{"apiClass":"MeshSequence","created":"1666864286414","displayLabel":"Mesh 1","icon":"mesh.png","isActive":true,"label":"Mesh 1","lastModified":"1791699084587","modelEntityPath":"/mesh/mesh1","settings":[{"apiValue":"automatic","description":"Type","name":"meshtype","value":"Physics-controlled mesh"},{"apiValue":"2.0","description":"Element size","name":"meshsize","value":"Extra fine"},{"apiValue":"visible","description":"Phys is visible","name":"physvisible","value":"Visible"}],"tag":"mesh1","type":"Mesh","windowType":1}],"settings":[{"apiValue":"useglobal","description":"Unit system","name":"basesystem","value":"Same as global system (SI)"},{"apiValue":"on","description":"Always define all frames","name":"defineAllFrames","value":"true"},{"apiValue":"automatic","description":"Geometry shape function","name":"sorderprop","value":"Automatic"},{"apiValue":"on","description":"Avoid inverted elements by curving interior domain elements","name":"curvedinterior","value":"true"}],"spaceDimension":3,"tag":"comp1","type":"Component[model]","windowType":1},{"apiClass":"Study","created":"1666870191914","displayLabel":"Study 2","icon":"study.png","isActive":true,"label":"Study 2","lastComputationDate":"1791699057486","lastComputationTime":"502378","lastComputationVersion":"COMSOL 6.3.0.420","lastModified":"1791699084587","modelEntityPath":"/study/std2","nodes":[{"apiClass":"StudyFeature","apiType":"Stationary","created":"1666870191923","displayLabel":"Stationary","icon":"study_stationary.png","isActive":true,"label":"Stationary","lastModified":"1791699084587","modelEntityPath":"/study/std2/feature/stat","settings":[{"apiValue":"off","description":"Tolerance","name":"usestol","value":"false"},{"apiValue":"off","description":"Plot","name":"plot","value":"false"},{"apiValue":"all","description":"Probes","name":"probesel","value":"All"},{"apiValue":"pout","description":"Update at","name":"probefreq","value":"Steps stored in output"},{"apiValue":"off","description":["Settings","Initial values of variables solved for"],"name":"useinitsol","value":"false"},{"apiValue":"off","description":["Settings","Values of variables not solved for"],"name":"usesol","value":"false"},{"apiValue":"none","description":"Adaptation and error estimates","name":"errestandadap","value":"None"},{"apiValue":"off","description":"Auxiliary sweep","name":"useparam","value":"false"},{"apiValue":"off","description":"Define load cases","name":"useloadcase","value":"false"}],"tag":"stat","type":"Stationary","windowType":1},{"apiClass":"NonEntity","icon":"solver_sequence.png","label":"Solver Configurations","nodes":[{"apiClass":"SolverSequence","created":"1677163676987","displayLabel":"Solution 1","icon":"solver_sequence1.png","isActive":true,"label":"Solution 1","lastModified":"1793535758731","modelEntityPath":"/sol/sol1","name":"sol1","nodes":[{"apiClass":"SolverFeature","apiType":"StudyStep","created":"1791698553930","displayLabel":"Compile Equations: Stationary","icon":"solver_studystep.png","isActive":true,"label":"Compile Equations: Stationary","lastModified":"1793535758731","modelEntityPath":"/sol/sol1/feature/st1","settings":[{"apiValue":"stat","description":"Use study step","name":"studystep","value":"Stationary"},{"apiValue":"off","description":"Split complex variables in real and imaginary parts","name":"splitcomplex","value":"false"},{"apiValue":"parent","description":"Partitioning method for distributed computing","name":"partmethod","value":"From parent"},{"apiValue":"all","description":"Use entities","name":"useent","value":"All"},{"apiValue":"off","description":"Keep warnings in stored log","name":"keeplog","value":"false"}],"tag":"st1","type":"Compile_equations","windowType":1},{"apiClass":"SolverFeature","apiType":"Variables","created":"1791698553979","displayLabel":"Dependent Variables 1","icon":"solver_variables.png","isActive":true,"label":"Dependent Variables 1","lastModified":"1793535758731","modelEntityPath":"/sol/sol1/feature/v1","nodes":[{"apiClass":"SolverFeature","apiType":"Field","created":"1791698554928","displayLabel":"Pressure (comp1.p)","icon":"solver_field.png","isActive":true,"label":"Pressure (comp1.p)","lastModified":"0","modelEntityPath":"/sol/sol1/feature/v1/feature/comp1_p","settings":[{"apiValue":"parent","description":"Method","name":"scalemethod","value":"From parent"},{"apiValue":"parent","description":"Method","name":"resscalemethod","value":"From parent"}],"tag":"comp1_p","type":"Field","windowType":1},{"apiClass":"SolverFeature","apiType":"Field","created":"1791698554929","displayLabel":"Spatial Mesh Displacement (comp1.spatial.disp)","icon":"solver_field.png","isActive":true,"label":"Spatial Mesh Displacement (comp1.spatial.disp)","lastModified":"0","modelEntityPath":"/sol/sol1/feature/v1/feature/comp1_spatial_disp","settings":[{"apiValue":"manual","description":"Method","name":"scalemethod","value":"Manual"},{"description":"Scale","name":"scaleval","scalarReal":"1.667658933421886E-6","value":"1.667658933421886E-6"},{"apiValue":"parent","description":"Method","name":"resscalemethod","value":"From parent"}],"tag":"comp1_spatial_disp","type":"Field","windowType":1},{"apiClass":"SolverFeature","apiType":"Field","created":"1791698554929","displayLabel":"Velocity Field (Spatial Frame) (comp1.u_fluid)","icon":"solver_field.png","isActive":true,"label":"Velocity Field (Spatial Frame) (comp1.u_fluid)","lastModified":"0","modelEntityPath":"/sol/sol1/feature/v1/feature/comp1_u_fluid","settings":[{"apiValue":"parent","description":"Method","name":"scalemethod","value":"From parent"},{"apiValue":"parent","description":"Method","name":"resscalemethod","value":"From parent"}],"tag":"comp1_u_fluid","type":"Field","windowType":1},{"apiClass":"SolverFeature","apiType":"Field","created":"1791698554959","displayLabel":"Displacement Field (comp1.u_solid)","icon":"solver_field.png","isActive":true,"label":"Displacement Field (comp1.u_solid)","lastModified":"0","modelEntityPath":"/sol/sol1/feature/v1/feature/comp1_u_solid","settings":[{"apiValue":"parent","description":"Method","name":"scalemethod","value":"From parent"},{"apiValue":"parent","description":"Method","name":"resscalemethod","value":"From parent"}],"tag":"comp1_u_solid","type":"Field","windowType":1},{"apiClass":"SolverFeature","apiType":"State","created":"1791698554980","displayLabel":"Help Ode Variable for Fully Developed Flow (comp1.spf.inl1.Pinlfdf)","icon":"solver_state.png","isActive":true,"label":"Help Ode Variable for Fully Developed Flow (comp1.spf.inl1.Pinlfdf)","lastModified":"0","modelEntityPath":"/sol/sol1/feature/v1/feature/comp1_spf_inl1_Pinlfdf","settings":[{"apiValue":"on","description":"Store in output","name":"out","value":"true"},{"apiValue":"parent","description":"Method","name":"scalemethod","value":"From parent"},{"apiValue":"parent","description":"Method","name":"resscalemethod","value":"From parent"}],"tag":"comp1_spf_inl1_Pinlfdf","type":"State","windowType":1}],"settings":[{"apiValue":"auto","description":"Method","name":"scalemethod","value":"Automatic"},{"apiValue":"auto","description":"Method","name":"resscalemethod","value":"Automatic"},{"apiValue":"auto","description":"Parameters","name":"initparametersmethod","value":"Automatic"},{"apiValue":"off","description":"Keep warnings in stored log","name":"keeplog","value":"false"}],"tag":"v1","type":"Dependent_variables","windowType":1},{"apiClass":"SolverFeature","apiType":"Stationary","created":"1791698555021","displayLabel":"Stationary Solver 1","icon":"solver_stationary.png","isActive":true,"label":"Stationary Solver 1","lastModified":"1793535758731","modelEntityPath":"/sol/sol1/feature/s1","nodes":[{"apiClass":"SolverFeature","apiType":"Direct","created":"1791698555021","displayLabel":"Direct","icon":"solver_direct.png","isActive":false,"label":"Direct","lastModified":"0","modelEntityPath":"/sol/sol1/feature/s1/feature/dDef","settings":[{"apiValue":"mumps","description":"Solver","name":"linsolver","value":"MUMPS"},{"description":"Memory allocation factor","name":"mumpsalloc","scalarReal":"1.2","value":"1.2"},{"apiValue":"auto","description":"Preordering algorithm","name":"mumpsreorder","value":"Automatic"},{"apiValue":"on","description":"Row preordering","name":"mumpsrreorder","value":"true"},{"apiValue":"on","description":"Reuse preordering","name":"reusereorder","value":"true"},{"apiValue":"on","description":"Use pivoting","name":"pivotenable","value":"true"},{"description":"Pivot threshold","name":"thresh","scalarReal":"0.01","value":"0.01"},{"apiValue":"off","description":"Block low rank factorization","name":"mumpsblr","value":"false"},{"apiValue":"auto","description":"Out-of-core","name":"ooc","value":"Automatic"},{"description":"Memory fraction for out-of-core","name":"memfracooc","scalarReal":"0.99","value":"0.99"},{"apiValue":"auto","description":"In-core memory method","name":"incore","value":"Automatic"},{"description":"Minimum in-core memory (MB)","name":"minicmemory","scalarReal":"512.0","value":"512"},{"description":"Used fraction of total memory","name":"usetotmemory","scalarReal":"0.8","value":"0.8"},{"description":"Internal memory usage factor","name":"internalmemusage","scalarReal":"3.0","value":"3"},{"apiValue":"auto","description":"Check error estimate","name":"errorchk","value":"Automatic"},{"description":"Factor in error estimate","name":"rhob","scalarReal":"1.0","value":"1"},{"apiValue":"on","description":"Iterative refinement","name":"iterrefine","value":"true"},{"description":"Maximum number of refinements","name":"maxrefinesteps","scalarReal":"15.0","value":"15"},{"description":"Error ratio bound","name":"errorratiobound","scalarReal":"0.5","value":"0.5"},{"apiValue":"off","description":"Use in nonlinear solver","name":"nliniterrefine","value":"false"}],"tag":"dDef","type":"Direct","windowType":1},{"apiClass":"SolverFeature","apiType":"Advanced","created":"1791698555029","displayLabel":"Advanced","icon":"solver_advanced.png","isActive":true,"label":"Advanced","lastModified":"0","modelEntityPath":"/sol/sol1/feature/s1/feature/aDef","settings":[{"apiValue":"auto","description":"Matrix symmetry","name":"symmetric","value":"Automatic"},{"apiValue":"auto","description":"Matrix format","name":"matrixformat","value":"Automatic"},{"apiValue":"on","description":"Row equilibration","name":"rowscale","value":"true"},{"apiValue":"auto","description":"Null-space function","name":"nullfun","value":"Automatic"},{"description":"Orthonormal block limit","name":"orthonormallimit","scalarReal":"1.0E7","value":"10000000"},{"apiValue":"off","description":"Store last residual","name":"storeresidual","value":"false"},{"apiValue":"on","description":"Solver log","name":"convinfo","value":"Normal"},{"apiValue":"frompreferences","description":"Recovery saving","name":"recoverysavinginfo","value":"From preferences"},{"apiValue":"frompreferences","description":"Force save of recovery file","name":"recoverysaveforce","value":"From preferences"},{"apiValue":"on","description":"Automatic rescaling of linear equations","name":"autorescale","value":"true"},{"description":"Assembly block size","name":"blocksize","scalarReal":"1000.0","value":"1000"},{"apiValue":"off","description":"Assembly block size","name":"blocksizeactive","value":"false"},{"apiValue":"auto","description":"Use distributed solution for assembly","name":"assemdistrsol","value":"Automatic"},{"apiValue":"on","description":"Reuse sparsity pattern","name":"cachepattern","value":"true"},{"apiValue":"auto","description":"Method","name":"cachepatternmethod","value":"Automatic"},{"apiValue":"on","description":"Optimize data locality on cluster","name":"assemloc","value":"true"},{"apiValue":"off","description":"Use thread scheduling for matrix assembly","name":"optthread","value":"false"},{"apiValue":"off","description":"Use static distribution of assembly blocks","name":"statblockdistr","value":"false"},{"apiValue":"off","description":"Allow complex-valued output from functions with real input","name":"complexfun","value":"false"},{"apiValue":"on","description":"Stop when undefined mathematical operation is detected","name":"matherr","value":"true"},{"apiValue":"off","description":"Check for undefined numerical values after each operation","name":"checkmatherr","value":"false"},{"apiValue":"on","description":"Optimize element data initialization","name":"elemdatainit","value":"true"},{"apiValue":"on","description":"Store values for expensive variables","name":"globalcache","value":"true"},{"description":"Drop tolerance for local matrix contributions","name":"assemtol","scalarReal":"1.0E-12","value":"1.0E-12"},{"apiValue":"off","description":"Manual control of reassembly","name":"keep","value":"false"}],"tag":"aDef","type":"Advanced","windowType":1},{"apiClass":"SolverFeature","apiType":"Segregated","created":"1791698555042","displayLabel":"Segregated 1","icon":"solver_segregated.png","isActive":true,"label":"Segregated 1","lastModified":"0","modelEntityPath":"/sol/sol1/feature/s1/feature/se1","nodes":[{"apiClass":"SolverFeature","apiType":"SegregatedStep","created":"1791698555042","displayLabel":"Velocity U_fluid, Pressure p","icon":"solver_segregatedstep.png","isActive":true,"label":"Velocity U_fluid, Pressure p","lastModified":"0","modelEntityPath":"/sol/sol1/feature/s1/feature/se1/feature/ss1","settings":[{"apiValue":"all","description":"Components","name":"segvarspec","value":"All"},{"apiValue":"auto","description":"Matrix format","name":"submatrixformat","value":"Automatic"},{"apiValue":"const","description":"Nonlinear method","name":"subdtech","value":"Constant (Newton)"},{"description":"Damping factor","name":"subdamp","scalarReal":"0.5","value":"0.5"},{"apiValue":"onevery","description":"Jacobian update","name":"subjtech","value":"On every iteration"},{"apiValue":"iter","description":"Termination technique","name":"subtermconst","value":"Iterations"},{"description":"Number of iterations","name":"subiter","scalarReal":"1.0","value":"1"},{"apiValue":"off","description":"Use adaptive tolerance in the linear solver","name":"subadapttol","value":"false"},{"apiValue":"on","description":"Apply CFL weighting","name":"subadapttolcflweight","value":"true"},{"apiValue":"off","description":"Anderson acceleration","name":"subaacc","value":"false"},{"apiValue":"off","description":"Residual smoothing","name":"subressmooth","value":"false"},{"apiValue":"on","description":"Update automatic scale factors in weights","name":"subupdweights","value":"true"}],"tag":"ss1","type":"Segregated_step","windowType":1},{"apiClass":"SolverFeature","apiType":"SegregatedStep","created":"1791698555052","displayLabel":"Displacement Field","icon":"solver_segregatedstep.png","isActive":true,"label":"Displacement Field","lastModified":"0","modelEntityPath":"/sol/sol1/feature/s1/feature/se1/feature/ss2","settings":[{"apiValue":"all","description":"Components","name":"segvarspec","value":"All"},{"apiValue":"auto","description":"Matrix format","name":"submatrixformat","value":"Automatic"},{"apiValue":"const","description":"Nonlinear method","name":"subdtech","value":"Constant (Newton)"},{"description":"Damping factor","name":"subdamp","scalarReal":"0.5","value":"0.5"},{"apiValue":"onevery","description":"Jacobian update","name":"subjtech","value":"On every iteration"},{"apiValue":"iter","description":"Termination technique","name":"subtermconst","value":"Iterations"},{"description":"Number of iterations","name":"subiter","scalarReal":"1.0","value":"1"},{"apiValue":"off","description":"Use adaptive tolerance in the linear solver","name":"subadapttol","value":"false"},{"apiValue":"on","description":"Apply CFL weighting","name":"subadapttolcflweight","value":"true"},{"apiValue":"off","description":"Anderson acceleration","name":"subaacc","value":"false"},{"apiValue":"off","description":"Residual smoothing","name":"subressmooth","value":"false"},{"apiValue":"on","description":"Update automatic scale factors in weights","name":"subupdweights","value":"true"}],"tag":"ss2","type":"Segregated_step","windowType":1},{"apiClass":"SolverFeature","apiType":"SegregatedStep","created":"1791698555054","displayLabel":"Spatial Mesh Displacement","icon":"solver_segregatedstep.png","isActive":true,"label":"Spatial Mesh Displacement","lastModified":"0","modelEntityPath":"/sol/sol1/feature/s1/feature/se1/feature/ss3","settings":[{"apiValue":"all","description":"Components","name":"segvarspec","value":"All"},{"apiValue":"auto","description":"Matrix format","name":"submatrixformat","value":"Automatic"},{"apiValue":"const","description":"Nonlinear method","name":"subdtech","value":"Constant (Newton)"},{"description":"Damping factor","name":"subdamp","scalarReal":"0.5","value":"0.5"},{"apiValue":"onevery","description":"Jacobian update","name":"subjtech","value":"On every iteration"},{"apiValue":"iter","description":"Termination technique","name":"subtermconst","value":"Iterations"},{"description":"Number of iterations","name":"subiter","scalarReal":"1.0","value":"1"},{"apiValue":"off","description":"Use adaptive tolerance in the linear solver","name":"subadapttol","value":"false"},{"apiValue":"on","description":"Apply CFL weighting","name":"subadapttolcflweight","value":"true"},{"apiValue":"off","description":"Anderson acceleration","name":"subaacc","value":"false"},{"apiValue":"off","description":"Residual smoothing","name":"subressmooth","value":"false"},{"apiValue":"on","description":"Update automatic scale factors in weights","name":"subupdweights","value":"true"}],"tag":"ss3","type":"Segregated_step","windowType":1}],"settings":[{"apiValue":"tol","description":"Termination technique","name":"segterm","value":"Tolerance"},{"description":"Maximum number of iterations","name":"maxsegiter","scalarReal":"200.0","value":"200"},{"description":"Tolerance factor","name":"ntolfact","scalarReal":"1.0","value":"1"},{"apiValue":"auto","description":"Termination criterion","name":"segtermonres","value":"Solution or residual"},{"description":"Residual factor","name":"segreserrfact","scalarReal":"1000.0","value":"1000"},{"apiValue":"segcflcmp","description":"Stabilization and acceleration","name":"segstabacc","value":"Pseudo time-stepping"},{"apiValue":"interp","description":"PID controller","name":"segcfltech","value":"Interpolation"},{"description":"Initial CFL number","name":"subinitcfl","scalarReal":"5.0","value":"5"},{"description":"Target CFL number","name":"submincfl","scalarReal":"10000.0","value":"10000"},{"apiValue":"on","description":"Limit to target CFL number","name":"subforcecfl","value":"true"},{"description":"PID controller - proportional","name":"subkppid","scalarReal":"0.65","value":"0.65"},{"description":"PID controller - integral","name":"subkipid","scalarReal":"0.15","value":"0.15"},{"description":"PID controller - derivative","name":"subkdpid","scalarReal":"0.15","value":"0.15"},{"description":"Target error estimate","name":"subcfltol","scalarReal":"0.2","value":"0.2"},{"apiValue":"on","description":"Adaptive target error estimate","name":"subadaptcfltol","value":"true"},{"apiValue":"on","description":"Anderson acceleration","name":"segcflaa","value":"true"},{"description":"CFL threshold","name":"segcflaacfl","scalarReal":"9000.0","value":"9000"},{"apiValue":"pid","description":"Above CFL threshold","name":"segcflaaset","value":"Use PID controller"},{"description":"Dimension of iteration space","name":"segcflaadim","scalarReal":"10.0","value":"10"},{"description":"Mixing parameter","name":"segcflaamix","scalarReal":"1.0","value":"1"},{"description":"Iteration delay","name":"segcflaadelay","scalarReal":"0.0","value":"0"},{"description":"Threshold for Anderson step","name":"segcflaafact","scalarReal":"1.0","value":"1"},{"apiValue":"off","description":"Override Jacobian update for steps","name":"segcfljtech","value":"false"},{"apiValue":"strictinitially","description":"Constraints consistency check","name":"consistencycheck","value":"Strict—Initially"},{"apiValue":"off","description":"Plot","name":"plot","value":"false"},{"apiValue":"none","description":"Probes","name":"probesel","value":"None"}],"tag":"se1","type":"Segregated","windowType":1},{"apiClass":"SolverFeature","apiType":"Direct","created":"1791698555042","displayLabel":"Direct, fluid flow variables (spf)","icon":"solver_direct.png","isActive":true,"label":"Direct, fluid flow variables (spf)","lastModified":"0","modelEntityPath":"/sol/sol1/feature/s1/feature/d1","settings":[{"apiValue":"pardiso","description":"Solver","name":"linsolver","value":"PARDISO"},{"apiValue":"on","description":"Reuse preordering","name":"reusereorder","value":"true"},{"description":"Pivoting perturbation","name":"pivotperturb","scalarReal":"1.0E-13","value":"1.0E-13"},{"apiValue":"auto","description":"Out-of-core","name":"ooc","value":"Automatic"},{"description":"Memory fraction for out-of-core","name":"memfracooc","scalarReal":"0.99","value":"0.99"},{"apiValue":"auto","description":"In-core memory method","name":"incore","value":"Automatic"},{"description":"Minimum in-core memory (MB)","name":"minicmemory","scalarReal":"512.0","value":"512"},{"description":"Used fraction of total memory","name":"usetotmemory","scalarReal":"0.8","value":"0.8"},{"description":"Internal memory usage factor","name":"internalmemusage","scalarReal":"3.0","value":"3"},{"apiValue":"auto","description":"Preordering algorithm","name":"pardreorder","value":"Automatic"},{"apiValue":"auto","description":"Scheduling method","name":"pardschedule","value":"Auto"},{"apiValue":"on","description":"Row preordering","name":"pardrreorder","value":"true"},{"apiValue":"on","description":"Bunch–Kaufman pivoting","name":"pivotstrategy","value":"true"},{"apiValue":"on","description":"Multithreaded forward and backward solve","name":"pardmtsolve","value":"true"},{"apiValue":"on","description":"Parallel Direct Sparse Solver for Clusters","name":"clusterpardiso","value":"true"},{"apiValue":"auto","description":"Check error estimate","name":"errorchk","value":"Automatic"},{"description":"Factor in error estimate","name":"rhob","scalarReal":"1.0","value":"1"},{"apiValue":"on","description":"Iterative refinement","name":"iterrefine","value":"true"},{"description":"Maximum number of refinements","name":"maxrefinesteps","scalarReal":"15.0","value":"15"},{"description":"Error ratio bound","name":"errorratiobound","scalarReal":"0.5","value":"0.5"},{"apiValue":"off","description":"Use in nonlinear solver","name":"nliniterrefine","value":"false"}],"tag":"d1","type":"Direct","windowType":1},{"apiClass":"SolverFeature","apiType":"Direct","created":"1791698555054","displayLabel":"Suggested Direct Solver (solid)","icon":"solver_direct.png","isActive":true,"label":"Suggested Direct Solver (solid)","lastModified":"0","modelEntityPath":"/sol/sol1/feature/s1/feature/d2","settings":[{"apiValue":"pardiso","description":"Solver","name":"linsolver","value":"PARDISO"},{"apiValue":"on","description":"Reuse preordering","name":"reusereorder","value":"true"},{"description":"Pivoting perturbation","name":"pivotperturb","scalarReal":"1.0E-9","value":"1.0E-9"},{"apiValue":"auto","description":"Out-of-core","name":"ooc","value":"Automatic"},{"description":"Memory fraction for out-of-core","name":"memfracooc","scalarReal":"0.99","value":"0.99"},{"apiValue":"auto","description":"In-core memory method","name":"incore","value":"Automatic"},{"description":"Minimum in-core memory (MB)","name":"minicmemory","scalarReal":"512.0","value":"512"},{"description":"Used fraction of total memory","name":"usetotmemory","scalarReal":"0.8","value":"0.8"},{"description":"Internal memory usage factor","name":"internalmemusage","scalarReal":"3.0","value":"3"},{"apiValue":"auto","description":"Preordering algorithm","name":"pardreorder","value":"Automatic"},{"apiValue":"auto","description":"Scheduling method","name":"pardschedule","value":"Auto"},{"apiValue":"on","description":"Row preordering","name":"pardrreorder","value":"true"},{"apiValue":"on","description":"Bunch–Kaufman pivoting","name":"pivotstrategy","value":"true"},{"apiValue":"on","description":"Multithreaded forward and backward solve","name":"pardmtsolve","value":"true"},{"apiValue":"on","description":"Parallel Direct Sparse Solver for Clusters","name":"clusterpardiso","value":"true"},{"apiValue":"auto","description":"Check error estimate","name":"errorchk","value":"Automatic"},{"description":"Factor in error estimate","name":"rhob","scalarReal":"1.0","value":"1"},{"apiValue":"on","description":"Iterative refinement","name":"iterrefine","value":"true"},{"description":"Maximum number of refinements","name":"maxrefinesteps","scalarReal":"15.0","value":"15"},{"description":"Error ratio bound","name":"errorratiobound","scalarReal":"0.5","value":"0.5"},{"apiValue":"on","description":"Use in nonlinear solver","name":"nliniterrefine","value":"true"}],"tag":"d2","type":"Direct","windowType":1},{"apiClass":"SolverFeature","apiType":"Direct","created":"1791698555054","displayLabel":"Direct, spatial mesh displacement (spf)","icon":"solver_direct.png","isActive":true,"label":"Direct, spatial mesh displacement (spf)","lastModified":"0","modelEntityPath":"/sol/sol1/feature/s1/feature/d3","settings":[{"apiValue":"pardiso","description":"Solver","name":"linsolver","value":"PARDISO"},{"apiValue":"on","description":"Reuse preordering","name":"reusereorder","value":"true"},{"description":"Pivoting perturbation","name":"pivotperturb","scalarReal":"1.0E-13","value":"1.0E-13"},{"apiValue":"auto","description":"Out-of-core","name":"ooc","value":"Automatic"},{"description":"Memory fraction for out-of-core","name":"memfracooc","scalarReal":"0.99","value":"0.99"},{"apiValue":"auto","description":"In-core memory method","name":"incore","value":"Automatic"},{"description":"Minimum in-core memory (MB)","name":"minicmemory","scalarReal":"512.0","value":"512"},{"description":"Used fraction of total memory","name":"usetotmemory","scalarReal":"0.8","value":"0.8"},{"description":"Internal memory usage factor","name":"internalmemusage","scalarReal":"3.0","value":"3"},{"apiValue":"auto","description":"Preordering algorithm","name":"pardreorder","value":"Automatic"},{"apiValue":"auto","description":"Scheduling method","name":"pardschedule","value":"Auto"},{"apiValue":"on","description":"Row preordering","name":"pardrreorder","value":"true"},{"apiValue":"on","description":"Bunch–Kaufman pivoting","name":"pivotstrategy","value":"true"},{"apiValue":"on","description":"Multithreaded forward and backward solve","name":"pardmtsolve","value":"true"},{"apiValue":"on","description":"Parallel Direct Sparse Solver for Clusters","name":"clusterpardiso","value":"true"},{"apiValue":"auto","description":"Check error estimate","name":"errorchk","value":"Automatic"},{"description":"Factor in error estimate","name":"rhob","scalarReal":"1.0","value":"1"},{"apiValue":"on","description":"Iterative refinement","name":"iterrefine","value":"true"},{"description":"Maximum number of refinements","name":"maxrefinesteps","scalarReal":"15.0","value":"15"},{"description":"Error ratio bound","name":"errorratiobound","scalarReal":"0.5","value":"0.5"},{"apiValue":"off","description":"Use in nonlinear solver","name":"nliniterrefine","value":"false"}],"tag":"d3","type":"Direct","windowType":1},{"apiClass":"SolverFeature","apiType":"Iterative","created":"1791698555067","displayLabel":"AMG, fluid flow variables (spf)","icon":"solver_iterative.png","isActive":false,"label":"AMG, fluid flow variables (spf)","lastModified":"0","modelEntityPath":"/sol/sol1/feature/s1/feature/i1","nodes":[{"apiClass":"SolverFeature","apiType":"IncompleteLU","created":"1791698555067","displayLabel":"Incomplete LU","icon":"solver_incompletelu.png","isActive":false,"label":"Incomplete LU","lastModified":"0","modelEntityPath":"/sol/sol1/feature/s1/feature/i1/feature/ilDef","settings":[{"apiValue":"ilu","description":"Solver","name":"prefun","value":"ILU"},{"apiValue":"tol","description":"Drop using","name":"droptype","value":"Tolerance"},{"description":"Drop tolerance","name":"droptol","scalarReal":"0.01","value":"0.01"},{"apiValue":"on","description":"Respect pattern","name":"respectpattern","value":"true"},{"description":"Pivot threshold","name":"thresh","scalarReal":"1.0","value":"1"},{"description":"Number of iterations","name":"iter","scalarReal":"1.0","value":"1"},{"description":"Relaxation factor","name":"relax","scalarReal":"1.0","value":"1"},{"apiValue":"single","description":"Use as","name":"hybridization","value":"Single preconditioner"}],"tag":"ilDef","type":"Incomplete_LU","windowType":1},{"apiClass":"SolverFeature","apiType":"Multigrid","created":"1791698555067","displayLabel":"Multigrid 1","icon":"solver_multigrid.png","isActive":false,"label":"Multigrid 1","lastModified":"0","modelEntityPath":"/sol/sol1/feature/s1/feature/i1/feature/mg1","nodes":[{"apiClass":"SolverFeature","apiType":"PreSmoother","created":"1791698555073","displayLabel":"Presmoother","icon":"solve.png","isActive":false,"label":"Presmoother","lastModified":"0","modelEntityPath":"/sol/sol1/feature/s1/feature/i1/feature/mg1/feature/pr","nodes":[{"apiClass":"SolverFeature","apiType":"SOR","created":"1791698555073","displayLabel":"SOR","icon":"solver_sor.png","isActive":false,"label":"SOR","lastModified":"0","modelEntityPath":"/sol/sol1/feature/s1/feature/i1/feature/mg1/feature/pr/feature/soDef","settings":[{"apiValue":"sor","description":"Solver","name":"prefun","value":"SOR"},{"description":"Number of iterations","name":"iter","scalarReal":"2.0","value":"2"},{"description":"Relaxation factor","name":"relax","scalarReal":"1.0","value":"1"},{"apiValue":"on","description":"Blocked version","name":"sorblocked","value":"true"},{"apiValue":"on","description":"Reuse data","name":"reusedata","value":"true"},{"apiValue":"on","description":"Reuse sparsity pattern","name":"reusepattern","value":"true"},{"apiValue":"single","description":"Use as","name":"hybridization","value":"Single preconditioner"}],"tag":"soDef","type":"SOR","windowType":1},{"apiClass":"SolverFeature","apiType":"SCGS","created":"1791698555080","displayLabel":"SCGS 1","icon":"solver_scgs.png","isActive":false,"label":"SCGS 1","lastModified":"0","modelEntityPath":"/sol/sol1/feature/s1/feature/i1/feature/mg1/feature/pr/feature/sc1","settings":[{"apiValue":"ssor","description":"Sweep type","name":"linesweeptype","value":"SSOR"},{"description":"Number of iterations","name":"iter","scalarReal":"0.0","value":"0"},{"description":"Relaxation factor","name":"scgsrelax","scalarReal":"0.7","value":"0.7"},{"apiValue":"stored","description":"Block solver","name":"scgssolv","value":"Direct, stored factorization"},{"apiValue":"lines","description":"Method","name":"scgsmethod","value":"Mesh element lines"},{"apiValue":"off","description":"Vanka","name":"vankavarsactive","value":"false"},{"apiValue":"on","description":"Use approximate factorization","name":"approxscgs","value":"true"},{"description":"Use Schur complement approximation for blocks with size larger than","name":"scgsdirectmaxsize","scalarReal":"1000.0","value":"1000"},{"apiValue":"on","description":"Blocked version","name":"scgsblocked","value":"true"},{"apiValue":"on","description":"Distribute mesh data","name":"scgsdistributedata","value":"true"},{"apiValue":"on","description":"Apply filter to lines","name":"scgsfilter","value":"true"},{"apiValue":"on","description":"Aggressive","name":"scgsfilteraggressive","value":"true"},{"apiValue":"on","description":"Filter individual elements","name":"scgsfilterelems","value":"true"},{"apiValue":"off","description":"Apply filter to AMG levels only","name":"scgsfilteramglvls","value":"false"},{"apiValue":"filterstart","description":"Apply filter to elements","name":"scgslinefiltertype","value":"Prioritize unique start elements"},{"apiValue":"on","description":"Reuse data","name":"reuseprolongators","value":"true"},{"apiValue":"on","description":"Reuse sparsity pattern","name":"reusepattern","value":"true"},{"apiValue":"on","description":"Reuse mesh data","name":"scgsreusemeshdata","value":"true"},{"apiValue":"on","description":"Reuse lines","name":"reusescgslines","value":"true"},{"description":"Number of secondary iterations","name":"seconditer","scalarReal":"1.0","value":"1"},{"description":"Relaxation factor","name":"relax","scalarReal":"0.5","value":"0.5"},{"apiValue":"single","description":"Use as","name":"hybridization","value":"Single preconditioner"}],"tag":"sc1","type":"SCGS","windowType":1}],"tag":"pr","type":"Presmoother","windowType":1},{"apiClass":"SolverFeature","apiType":"PostSmoother","created":"1791698555073","displayLabel":"Postsmoother","icon":"solve.png","isActive":false,"label":"Postsmoother","lastModified":"0","modelEntityPath":"/sol/sol1/feature/s1/feature/i1/feature/mg1/feature/po","nodes":[{"apiClass":"SolverFeature","apiType":"SOR","created":"1791698555073","displayLabel":"SOR","icon":"solver_sor.png","isActive":false,"label":"SOR","lastModified":"0","modelEntityPath":"/sol/sol1/feature/s1/feature/i1/feature/mg1/feature/po/feature/soDef","settings":[{"apiValue":"soru","description":"Solver","name":"prefun","value":"SORU"},{"description":"Number of iterations","name":"iter","scalarReal":"2.0","value":"2"},{"description":"Relaxation factor","name":"relax","scalarReal":"1.0","value":"1"},{"apiValue":"on","description":"Blocked version","name":"sorblocked","value":"true"},{"apiValue":"on","description":"Reuse data","name":"reusedata","value":"true"},{"apiValue":"on","description":"Reuse sparsity pattern","name":"reusepattern","value":"true"},{"apiValue":"single","description":"Use as","name":"hybridization","value":"Single preconditioner"}],"tag":"soDef","type":"SOR","windowType":1},{"apiClass":"SolverFeature","apiType":"SCGS","created":"1791698555083","displayLabel":"SCGS 1","icon":"solver_scgs.png","isActive":false,"label":"SCGS 1","lastModified":"0","modelEntityPath":"/sol/sol1/feature/s1/feature/i1/feature/mg1/feature/po/feature/sc1","settings":[{"apiValue":"ssor","description":"Sweep type","name":"linesweeptype","value":"SSOR"},{"description":"Number of iterations","name":"iter","scalarReal":"1.0","value":"1"},{"description":"Relaxation factor","name":"scgsrelax","scalarReal":"0.7","value":"0.7"},{"apiValue":"stored","description":"Block solver","name":"scgssolv","value":"Direct, stored factorization"},{"apiValue":"lines","description":"Method","name":"scgsmethod","value":"Mesh element lines"},{"apiValue":"off","description":"Vanka","name":"vankavarsactive","value":"false"},{"apiValue":"on","description":"Use approximate factorization","name":"approxscgs","value":"true"},{"description":"Use Schur complement approximation for blocks with size larger than","name":"scgsdirectmaxsize","scalarReal":"1000.0","value":"1000"},{"apiValue":"on","description":"Blocked version","name":"scgsblocked","value":"true"},{"apiValue":"on","description":"Distribute mesh data","name":"scgsdistributedata","value":"true"},{"apiValue":"on","description":"Apply filter to lines","name":"scgsfilter","value":"true"},{"apiValue":"on","description":"Aggressive","name":"scgsfilteraggressive","value":"true"},{"apiValue":"on","description":"Filter individual elements","name":"scgsfilterelems","value":"true"},{"apiValue":"off","description":"Apply filter to AMG levels only","name":"scgsfilteramglvls","value":"false"},{"apiValue":"filterstart","description":"Apply filter to elements","name":"scgslinefiltertype","value":"Prioritize unique start elements"},{"apiValue":"on","description":"Reuse data","name":"reuseprolongators","value":"true"},{"apiValue":"on","description":"Reuse sparsity pattern","name":"reusepattern","value":"true"},{"apiValue":"on","description":"Reuse mesh data","name":"scgsreusemeshdata","value":"true"},{"apiValue":"on","description":"Reuse lines","name":"reusescgslines","value":"true"},{"description":"Number of secondary iterations","name":"seconditer","scalarReal":"1.0","value":"1"},{"description":"Relaxation factor","name":"relax","scalarReal":"0.5","value":"0.5"},{"apiValue":"single","description":"Use as","name":"hybridization","value":"Single preconditioner"}],"tag":"sc1","type":"SCGS","windowType":1}],"tag":"po","type":"Postsmoother","windowType":1},{"apiClass":"SolverFeature","apiType":"CoarseSolver","created":"1791698555080","displayLabel":"Coarse Solver","icon":"solve.png","isActive":false,"label":"Coarse Solver","lastModified":"0","modelEntityPath":"/sol/sol1/feature/s1/feature/i1/feature/mg1/feature/cs","nodes":[{"apiClass":"SolverFeature","apiType":"Direct","created":"1791698555080","displayLabel":"Direct","icon":"solver_direct.png","isActive":false,"label":"Direct","lastModified":"0","modelEntityPath":"/sol/sol1/feature/s1/feature/i1/feature/mg1/feature/cs/feature/dDef","settings":[{"apiValue":"mumps","description":"Solver","name":"linsolver","value":"MUMPS"},{"description":"Memory allocation factor","name":"mumpsalloc","scalarReal":"1.2","value":"1.2"},{"apiValue":"auto","description":"Preordering algorithm","name":"mumpsreorder","value":"Automatic"},{"apiValue":"on","description":"Row preordering","name":"mumpsrreorder","value":"true"},{"apiValue":"on","description":"Reuse preordering","name":"reusereorder","value":"true"},{"apiValue":"on","description":"Use pivoting","name":"pivotenable","value":"true"},{"description":"Pivot threshold","name":"thresh","scalarReal":"0.01","value":"0.01"},{"apiValue":"off","description":"Block low rank factorization","name":"mumpsblr","value":"false"},{"apiValue":"auto","description":"Out-of-core","name":"ooc","value":"Automatic"},{"description":"Memory fraction for out-of-core","name":"memfracooc","scalarReal":"0.99","value":"0.99"},{"apiValue":"auto","description":"In-core memory method","name":"incore","value":"Automatic"},{"description":"Minimum in-core memory (MB)","name":"minicmemory","scalarReal":"512.0","value":"512"},{"description":"Used fraction of total memory","name":"usetotmemory","scalarReal":"0.8","value":"0.8"},{"description":"Internal memory usage factor","name":"internalmemusage","scalarReal":"3.0","value":"3"},{"apiValue":"auto","description":"Check error estimate","name":"errorchk","value":"Automatic"}],"tag":"dDef","type":"Direct","windowType":1},{"apiClass":"SolverFeature","apiType":"Direct","created":"1791698555086","displayLabel":"Direct 1","icon":"solver_direct.png","isActive":false,"label":"Direct 1","lastModified":"0","modelEntityPath":"/sol/sol1/feature/s1/feature/i1/feature/mg1/feature/cs/feature/d1","settings":[{"apiValue":"pardiso","description":"Solver","name":"linsolver","value":"PARDISO"},{"apiValue":"on","description":"Reuse preordering","name":"reusereorder","value":"true"},{"description":"Pivoting perturbation","name":"pivotperturb","scalarReal":"1.0E-13","value":"1.0E-13"},{"apiValue":"auto","description":"Out-of-core","name":"ooc","value":"Automatic"},{"description":"Memory fraction for out-of-core","name":"memfracooc","scalarReal":"0.99","value":"0.99"},{"apiValue":"auto","description":"In-core memory method","name":"incore","value":"Automatic"},{"description":"Minimum in-core memory (MB)","name":"minicmemory","scalarReal":"512.0","value":"512"},{"description":"Used fraction of total memory","name":"usetotmemory","scalarReal":"0.8","value":"0.8"},{"description":"Internal memory usage factor","name":"internalmemusage","scalarReal":"3.0","value":"3"},{"apiValue":"auto","description":"Preordering algorithm","name":"pardreorder","value":"Automatic"},{"apiValue":"auto","description":"Scheduling method","name":"pardschedule","value":"Auto"},{"apiValue":"on","description":"Row preordering","name":"pardrreorder","value":"true"},{"apiValue":"on","description":"Bunch–Kaufman pivoting","name":"pivotstrategy","value":"true"},{"apiValue":"on","description":"Multithreaded forward and backward solve","name":"pardmtsolve","value":"true"},{"apiValue":"on","description":"Parallel Direct Sparse Solver for Clusters","name":"clusterpardiso","value":"true"},{"apiValue":"auto","description":"Check error estimate","name":"errorchk","value":"Automatic"}],"tag":"d1","type":"Direct","windowType":1}],"tag":"cs","type":"Coarse_solver","windowType":1}],"settings":[{"apiValue":"saamg","description":"Solver","name":"prefun","value":"Smoothed aggregation AMG"},{"apiValue":"v","description":"Multigrid cycle","name":"mgcycle","value":"V-cycle"},{"description":"Minimum number of DOFs per thread on multigrid levels","name":"mindofthread","scalarReal":"5000.0","value":"5000"},{"apiValue":"off","description":"Prefer the free matrix format","name":"prefermatfree","value":"false"},{"description":"Number of iterations","name":"iter","scalarReal":"2.0","value":"2"},{"description":"Number of multigrid levels","name":"mglevels","scalarReal":"5.0","value":"5"},{"description":"Maximum number of DOFs at coarsest level","name":"maxcoarsedof","scalarReal":"80000.0","value":"80000"},{"apiValue":"on","description":"Lower element order first (any)","name":"loweramg","value":"true"},{"apiValue":"on","description":"Assemble on the order-lowered levels","name":"assemall","value":"true"},{"description":"Strength of connections","name":"strconn","scalarReal":"0.02","value":"0.02"},{"apiValue":"constant","description":"Null-space vectors","name":"nullspace","value":"Constant"},{"apiValue":"on","description":"Construct prolongators componentwise","name":"saamgcompwise","value":"true"},{"apiValue":"off","description":"Compact aggregation","name":"compactaggregation","value":"false"},{"apiValue":"on","description":"Reuse prolongators","name":"reuseprolongators","value":"true"},{"apiValue":"off","description":"Prolongator smoothing","name":"usesmooth","value":"false"},{"apiValue":"off","description":"Shifted Laplace contribution","name":"slaplacemain","value":"false"},{"apiValue":"off","description":"Shifted Laplace contribution on multigrid levels","name":"slaplacemg","value":"false"},{"apiValue":"single","description":"Use as","name":"hybridization","value":"Single preconditioner"}],"tag":"mg1","type":"Multigrid","windowType":1}],"settings":[{"apiValue":"gmres","description":"Solver","name":"linsolver","value":"GMRES"},{"description":"Number of iterations before restart","name":"itrestart","scalarReal":"50.0","value":"50"},{"apiValue":"left","description":"Preconditioning","name":"prefuntype","value":"Left"},{"description":"Residual tolerance","name":"irestol","scalarReal":"0.01","value":"0.01"},{"apiValue":"on","description":"Nonlinear-based error norm","name":"nlinnormuse","value":"true"},{"description":"Use below error level","name":"nlinnormlevel","scalarReal":"0.1","value":"0.1"},{"apiValue":"on","description":"Use nonlinear scales","name":"usenlweights","value":"true"},{"apiValue":"on","description":"Use GCRO-DR","name":"gcrodr","value":"true"},{"description":"Number of approximate eigenvectors","name":"eigk","scalarReal":"25.0","value":"25"},{"apiValue":"auto","description":"Reuse subspace","name":"keepy","value":"Automatic"},{"description":"Minimum number of restarts","name":"nrkeepss","scalarReal":"5.0","value":"5"},{"apiValue":"off","description":"Use relative subspace size","name":"gcrodrrel","value":"false"},{"description":"Maximum number of iterations","name":"maxlinit","scalarReal":"1000.0","value":"1000"},{"description":"Factor in error estimate","name":"rhob","scalarReal":"75.0","value":"75"},{"apiValue":"auto","description":"Check error estimate","name":"errorchk","value":"Automatic"},{"description":"Maximum number of intermediate iterations","name":"maxilinit","scalarReal":"100.0","value":"100"}],"tag":"i1","type":"Iterative","windowType":1},{"apiClass":"SolverFeature","apiType":"Iterative","created":"1791698555086","displayLabel":"Suggested Iterative Solver (solid)","icon":"solver_iterative.png","isActive":false,"label":"Suggested Iterative Solver (solid)","lastModified":"0","modelEntityPath":"/sol/sol1/feature/s1/feature/i2","nodes":[{"apiClass":"SolverFeature","apiType":"IncompleteLU","created":"1791698555086","displayLabel":"Incomplete LU","icon":"solver_incompletelu.png","isActive":false,"label":"Incomplete LU","lastModified":"0","modelEntityPath":"/sol/sol1/feature/s1/feature/i2/feature/ilDef","settings":[{"apiValue":"ilu","description":"Solver","name":"prefun","value":"ILU"},{"apiValue":"tol","description":"Drop using","name":"droptype","value":"Tolerance"},{"description":"Drop tolerance","name":"droptol","scalarReal":"0.01","value":"0.01"},{"apiValue":"on","description":"Respect pattern","name":"respectpattern","value":"true"},{"description":"Pivot threshold","name":"thresh","scalarReal":"1.0","value":"1"},{"description":"Number of iterations","name":"iter","scalarReal":"1.0","value":"1"},{"description":"Relaxation factor","name":"relax","scalarReal":"1.0","value":"1"},{"apiValue":"single","description":"Use as","name":"hybridization","value":"Single preconditioner"}],"tag":"ilDef","type":"Incomplete_LU","windowType":1},{"apiClass":"SolverFeature","apiType":"Multigrid","created":"1791698555089","displayLabel":"Multigrid 1","icon":"solver_multigrid.png","isActive":false,"label":"Multigrid 1","lastModified":"0","modelEntityPath":"/sol/sol1/feature/s1/feature/i2/feature/mg1","nodes":[{"apiClass":"SolverFeature","apiType":"PreSmoother","created":"1791698555091","displayLabel":"Presmoother","icon":"solve.png","isActive":false,"label":"Presmoother","lastModified":"0","modelEntityPath":"/sol/sol1/feature/s1/feature/i2/feature/mg1/feature/pr","nodes":[{"apiClass":"SolverFeature","apiType":"SOR","created":"1791698555091","displayLabel":"SOR","icon":"solver_sor.png","isActive":false,"label":"SOR","lastModified":"0","modelEntityPath":"/sol/sol1/feature/s1/feature/i2/feature/mg1/feature/pr/feature/soDef","settings":[{"apiValue":"sor","description":"Solver","name":"prefun","value":"SOR"},{"description":"Number of iterations","name":"iter","scalarReal":"2.0","value":"2"},{"description":"Relaxation factor","name":"relax","scalarReal":"1.0","value":"1"},{"apiValue":"on","description":"Blocked version","name":"sorblocked","value":"true"},{"apiValue":"on","description":"Reuse data","name":"reusedata","value":"true"},{"apiValue":"on","description":"Reuse sparsity pattern","name":"reusepattern","value":"true"},{"apiValue":"single","description":"Use as","name":"hybridization","value":"Single preconditioner"}],"tag":"soDef","type":"SOR","windowType":1},{"apiClass":"SolverFeature","apiType":"SOR","created":"1791698555093","displayLabel":"SOR 1","icon":"solver_sor.png","isActive":false,"label":"SOR 1","lastModified":"0","modelEntityPath":"/sol/sol1/feature/s1/feature/i2/feature/mg1/feature/pr/feature/so1","settings":[{"apiValue":"sor","description":"Solver","name":"prefun","value":"SOR"},{"description":"Number of iterations","name":"iter","scalarReal":"1.0","value":"1"},{"description":"Relaxation factor","name":"relax","scalarReal":"1.0","value":"1"},{"apiValue":"on","description":"Blocked version","name":"sorblocked","value":"true"},{"apiValue":"on","description":"Reuse data","name":"reusedata","value":"true"},{"apiValue":"on","description":"Reuse sparsity pattern","name":"reusepattern","value":"true"},{"apiValue":"single","description":"Use as","name":"hybridization","value":"Single preconditioner"}],"tag":"so1","type":"SOR","windowType":1}],"tag":"pr","type":"Presmoother","windowType":1},{"apiClass":"SolverFeature","apiType":"PostSmoother","created":"1791698555091","displayLabel":"Postsmoother","icon":"solve.png","isActive":false,"label":"Postsmoother","lastModified":"0","modelEntityPath":"/sol/sol1/feature/s1/feature/i2/feature/mg1/feature/po","nodes":[{"apiClass":"SolverFeature","apiType":"SOR","created":"1791698555091","displayLabel":"SOR","icon":"solver_sor.png","isActive":false,"label":"SOR","lastModified":"0","modelEntityPath":"/sol/sol1/feature/s1/feature/i2/feature/mg1/feature/po/feature/soDef","settings":[{"apiValue":"soru","description":"Solver","name":"prefun","value":"SORU"},{"description":"Number of iterations","name":"iter","scalarReal":"2.0","value":"2"},{"description":"Relaxation factor","name":"relax","scalarReal":"1.0","value":"1"},{"apiValue":"on","description":"Blocked version","name":"sorblocked","value":"true"},{"apiValue":"on","description":"Reuse data","name":"reusedata","value":"true"},{"apiValue":"on","description":"Reuse sparsity pattern","name":"reusepattern","value":"true"},{"apiValue":"single","description":"Use as","name":"hybridization","value":"Single preconditioner"}],"tag":"soDef","type":"SOR","windowType":1},{"apiClass":"SolverFeature","apiType":"SOR","created":"1791698555095","displayLabel":"SOR 1","icon":"solver_sor.png","isActive":false,"label":"SOR 1","lastModified":"0","modelEntityPath":"/sol/sol1/feature/s1/feature/i2/feature/mg1/feature/po/feature/so1","settings":[{"apiValue":"soru","description":"Solver","name":"prefun","value":"SORU"},{"description":"Number of iterations","name":"iter","scalarReal":"1.0","value":"1"},{"description":"Relaxation factor","name":"relax","scalarReal":"1.0","value":"1"},{"apiValue":"on","description":"Blocked version","name":"sorblocked","value":"true"},{"apiValue":"on","description":"Reuse data","name":"reusedata","value":"true"},{"apiValue":"on","description":"Reuse sparsity pattern","name":"reusepattern","value":"true"},{"apiValue":"single","description":"Use as","name":"hybridization","value":"Single preconditioner"}],"tag":"so1","type":"SOR","windowType":1}],"tag":"po","type":"Postsmoother","windowType":1},{"apiClass":"SolverFeature","apiType":"CoarseSolver","created":"1791698555093","displayLabel":"Coarse Solver","icon":"solve.png","isActive":false,"label":"Coarse Solver","lastModified":"0","modelEntityPath":"/sol/sol1/feature/s1/feature/i2/feature/mg1/feature/cs","nodes":[{"apiClass":"SolverFeature","apiType":"Direct","created":"1791698555093","displayLabel":"Direct","icon":"solver_direct.png","isActive":false,"label":"Direct","lastModified":"0","modelEntityPath":"/sol/sol1/feature/s1/feature/i2/feature/mg1/feature/cs/feature/dDef","settings":[{"apiValue":"mumps","description":"Solver","name":"linsolver","value":"MUMPS"},{"description":"Memory allocation factor","name":"mumpsalloc","scalarReal":"1.2","value":"1.2"},{"apiValue":"auto","description":"Preordering algorithm","name":"mumpsreorder","value":"Automatic"},{"apiValue":"on","description":"Row preordering","name":"mumpsrreorder","value":"true"},{"apiValue":"on","description":"Reuse preordering","name":"reusereorder","value":"true"},{"apiValue":"on","description":"Use pivoting","name":"pivotenable","value":"true"},{"description":"Pivot threshold","name":"thresh","scalarReal":"0.01","value":"0.01"},{"apiValue":"off","description":"Block low rank factorization","name":"mumpsblr","value":"false"},{"apiValue":"auto","description":"Out-of-core","name":"ooc","value":"Automatic"},{"description":"Memory fraction for out-of-core","name":"memfracooc","scalarReal":"0.99","value":"0.99"},{"apiValue":"auto","description":"In-core memory method","name":"incore","value":"Automatic"},{"description":"Minimum in-core memory (MB)","name":"minicmemory","scalarReal":"512.0","value":"512"},{"description":"Used fraction of total memory","name":"usetotmemory","scalarReal":"0.8","value":"0.8"},{"description":"Internal memory usage factor","name":"internalmemusage","scalarReal":"3.0","value":"3"},{"apiValue":"auto","description":"Check error estimate","name":"errorchk","value":"Automatic"}],"tag":"dDef","type":"Direct","windowType":1},{"apiClass":"SolverFeature","apiType":"Multigrid","created":"1791698555095","displayLabel":"Multigrid 1","icon":"solver_multigrid.png","isActive":false,"label":"Multigrid 1","lastModified":"0","modelEntityPath":"/sol/sol1/feature/s1/feature/i2/feature/mg1/feature/cs/feature/mg1","nodes":[{"apiClass":"SolverFeature","apiType":"PreSmoother","created":"1791698555098","displayLabel":"Presmoother","icon":"solve.png","isActive":false,"label":"Presmoother","lastModified":"0","modelEntityPath":"/sol/sol1/feature/s1/feature/i2/feature/mg1/feature/cs/feature/mg1/feature/pr","nodes":[{"apiClass":"SolverFeature","apiType":"SOR","created":"1791698555098","displayLabel":"SOR","icon":"solver_sor.png","isActive":false,"label":"SOR","lastModified":"0","modelEntityPath":"/sol/sol1/feature/s1/feature/i2/feature/mg1/feature/cs/feature/mg1/feature/pr/feature/soDef","settings":[{"apiValue":"sor","description":"Solver","name":"prefun","value":"SOR"},{"description":"Number of iterations","name":"iter","scalarReal":"2.0","value":"2"},{"description":"Relaxation factor","name":"relax","scalarReal":"1.0","value":"1"},{"apiValue":"on","description":"Blocked version","name":"sorblocked","value":"true"},{"apiValue":"on","description":"Reuse data","name":"reusedata","value":"true"},{"apiValue":"on","description":"Reuse sparsity pattern","name":"reusepattern","value":"true"},{"apiValue":"single","description":"Use as","name":"hybridization","value":"Single preconditioner"}],"tag":"soDef","type":"SOR","windowType":1}],"tag":"pr","type":"Presmoother","windowType":1},{"apiClass":"SolverFeature","apiType":"PostSmoother","created":"1791698555098","displayLabel":"Postsmoother","icon":"solve.png","isActive":false,"label":"Postsmoother","lastModified":"0","modelEntityPath":"/sol/sol1/feature/s1/feature/i2/feature/mg1/feature/cs/feature/mg1/feature/po","nodes":[{"apiClass":"SolverFeature","apiType":"SOR","created":"1791698555098","displayLabel":"SOR","icon":"solver_sor.png","isActive":false,"label":"SOR","lastModified":"0","modelEntityPath":"/sol/sol1/feature/s1/feature/i2/feature/mg1/feature/cs/feature/mg1/feature/po/feature/soDef","settings":[{"apiValue":"soru","description":"Solver","name":"prefun","value":"SORU"},{"description":"Number of iterations","name":"iter","scalarReal":"2.0","value":"2"},{"description":"Relaxation factor","name":"relax","scalarReal":"1.0","value":"1"},{"apiValue":"on","description":"Blocked version","name":"sorblocked","value":"true"},{"apiValue":"on","description":"Reuse data","name":"reusedata","value":"true"},{"apiValue":"on","description":"Reuse sparsity pattern","name":"reusepattern","value":"true"},{"apiValue":"single","description":"Use as","name":"hybridization","value":"Single preconditioner"}],"tag":"soDef","type":"SOR","windowType":1}],"tag":"po","type":"Postsmoother","windowType":1},{"apiClass":"SolverFeature","apiType":"CoarseSolver","created":"1791698555098","displayLabel":"Coarse Solver","icon":"solve.png","isActive":false,"label":"Coarse Solver","lastModified":"0","modelEntityPath":"/sol/sol1/feature/s1/feature/i2/feature/mg1/feature/cs/feature/mg1/feature/cs","nodes":[{"apiClass":"SolverFeature","apiType":"Direct","created":"1791698555098","displayLabel":"Direct","icon":"solver_direct.png","isActive":false,"label":"Direct","lastModified":"0","modelEntityPath":"/sol/sol1/feature/s1/feature/i2/feature/mg1/feature/cs/feature/mg1/feature/cs/feature/dDef","settings":[{"apiValue":"mumps","description":"Solver","name":"linsolver","value":"MUMPS"},{"description":"Memory allocation factor","name":"mumpsalloc","scalarReal":"1.2","value":"1.2"},{"apiValue":"auto","description":"Preordering algorithm","name":"mumpsreorder","value":"Automatic"},{"apiValue":"on","description":"Row preordering","name":"mumpsrreorder","value":"true"},{"apiValue":"on","description":"Reuse preordering","name":"reusereorder","value":"true"},{"apiValue":"on","description":"Use pivoting","name":"pivotenable","value":"true"},{"description":"Pivot threshold","name":"thresh","scalarReal":"0.01","value":"0.01"},{"apiValue":"off","description":"Block low rank factorization","name":"mumpsblr","value":"false"},{"apiValue":"auto","description":"Out-of-core","name":"ooc","value":"Automatic"},{"description":"Memory fraction for out-of-core","name":"memfracooc","scalarReal":"0.99","value":"0.99"},{"apiValue":"auto","description":"In-core memory method","name":"incore","value":"Automatic"},{"description":"Minimum in-core memory (MB)","name":"minicmemory","scalarReal":"512.0","value":"512"},{"description":"Used fraction of total memory","name":"usetotmemory","scalarReal":"0.8","value":"0.8"},{"description":"Internal memory usage factor","name":"internalmemusage","scalarReal":"3.0","value":"3"},{"apiValue":"auto","description":"Check error estimate","name":"errorchk","value":"Automatic"}],"tag":"dDef","type":"Direct","windowType":1}],"tag":"cs","type":"Coarse_solver","windowType":1}],"settings":[{"apiValue":"saamg","description":"Solver","name":"prefun","value":"Smoothed aggregation AMG"},{"apiValue":"v","description":"Multigrid cycle","name":"mgcycle","value":"V-cycle"},{"description":"Minimum number of DOFs per thread on multigrid levels","name":"mindofthread","scalarReal":"5000.0","value":"5000"},{"apiValue":"off","description":"Prefer the free matrix format","name":"prefermatfree","value":"false"},{"apiValue":"iter","description":"Termination technique","name":"iterm","value":"Fixed number of iterations"},{"description":"Number of iterations","name":"iter","scalarReal":"2.0","value":"2"},{"description":"Number of multigrid levels","name":"mglevels","scalarReal":"2.0","value":"2"},{"description":"Maximum number of DOFs at coarsest level","name":"maxcoarsedof","scalarReal":"10000.0","value":"10000"},{"description":"Strength of connections","name":"strconn","scalarReal":"0.01","value":"0.01"},{"apiValue":"rbm","description":"Null-space vectors","name":"nullspace","value":"Rigid body modes"},{"apiValue":"off","description":"Compact aggregation","name":"compactaggregation","value":"false"},{"apiValue":"on","description":"Reuse prolongators","name":"reuseprolongators","value":"true"},{"apiValue":"off","description":"Prolongator smoothing","name":"usesmooth","value":"false"},{"apiValue":"off","description":"Shifted Laplace contribution on multigrid levels","name":"slaplacemg","value":"false"},{"apiValue":"single","description":"Use as","name":"hybridization","value":"Single preconditioner"}],"tag":"mg1","type":"Multigrid","windowType":1}],"tag":"cs","type":"Coarse_solver","windowType":1}],"settings":[{"apiValue":"gmg","description":"Solver","name":"prefun","value":"Geometric multigrid"},{"apiValue":"v","description":"Multigrid cycle","name":"mgcycle","value":"V-cycle"},{"description":"Minimum number of DOFs per thread on multigrid levels","name":"mindofthread","scalarReal":"5000.0","value":"5000"},{"apiValue":"any","description":"Hierarchy generation method","name":"mcasegen","value":"Lower element order first (any)"},{"description":"Number of multigrid levels","name":"gmglevels","scalarReal":"1.0","value":"1"},{"description":"Mesh coarsening factor","name":"scale","scalarReal":"2.0","value":"2"},{"apiValue":"on","description":"Assemble on all levels","name":"massem","value":"true"},{"apiValue":"off","description":"Keep generated multigrid levels","name":"mkeep","value":"false"},{"apiValue":"off","description":"Prefer the free matrix format","name":"prefermatfree","value":"false"},{"description":"Number of iterations","name":"iter","scalarReal":"2.0","value":"2"},{"apiValue":"off","description":"Shifted Laplace contribution","name":"slaplacemain","value":"false"},{"apiValue":"off","description":"Shifted Laplace contribution on multigrid levels","name":"slaplacemg","value":"false"},{"apiValue":"single","description":"Use as","name":"hybridization","value":"Single preconditioner"}],"tag":"mg1","type":"Multigrid","windowType":1}],"settings":[{"apiValue":"gmres","description":"Solver","name":"linsolver","value":"GMRES"},{"description":"Number of iterations before restart","name":"itrestart","scalarReal":"50.0","value":"50"},{"apiValue":"right","description":"Preconditioning","name":"prefuntype","value":"Right"},{"apiValue":"on","description":"Nonlinear-based error norm","name":"nlinnormuse","value":"true"},{"description":"Use below error level","name":"nlinnormlevel","scalarReal":"0.1","value":"0.1"},{"apiValue":"on","description":"Use GCRO-DR","name":"gcrodr","value":"true"},{"description":"Number of approximate eigenvectors","name":"eigk","scalarReal":"25.0","value":"25"},{"apiValue":"auto","description":"Reuse subspace","name":"keepy","value":"Automatic"},{"description":"Minimum number of restarts","name":"nrkeepss","scalarReal":"5.0","value":"5"},{"apiValue":"off","description":"Use relative subspace size","name":"gcrodrrel","value":"false"},{"description":"Maximum number of iterations","name":"maxlinit","scalarReal":"10000.0","value":"10000"},{"description":"Factor in error estimate","name":"rhob","scalarReal":"40.0","value":"40"},{"apiValue":"auto","description":"Check error estimate","name":"errorchk","value":"Automatic"},{"description":"Maximum number of intermediate iterations","name":"maxilinit","scalarReal":"100.0","value":"100"}],"tag":"i2","type":"Iterative","windowType":1}],"settings":[{"apiValue":"auto","description":"Linearity","name":"nonlin","value":"Automatic"},{"apiValue":"on","description":"Reaction forces","name":"reacf","value":"true"},{"apiValue":"off","description":"Use lumping when computing fluxes","name":"lumpedflux","value":"false"},{"apiValue":"off","description":"Keep warnings in stored log","name":"keeplog","value":"false"}],"tag":"s1","type":"Stationary_solver","windowType":1}],"tag":"sol1","type":"Solution","windowType":1}],"tag":"nonEntity6","windowType":1}],"settings":[{"apiValue":"on","description":"Generate default plots","name":"genPlots","value":"true"},{"apiValue":"on","description":"Generate convergence plots","name":"genConv","value":"true"},{"apiValue":"off","description":"Store solution for all intermediate study steps","name":"storeSol","value":"false"},{"apiValue":"off","description":"Generate default plots for intermediately stored solutions","name":"genIntermediatePlots","value":"false"},{"apiValue":"off","description":"Plot the location of undefined values","name":"plotUndefVals","value":"false"},{"apiValue":"on","description":"Store complete solver history","name":"storeCompleteHistory","value":"true"},{"description":"Last computation time","name":"lastComputationTime","value":"8 min 22 s"},{"description":"Last computation date","name":"lastComputationDate","value":"Oct 11, 2026, 8:10:57 AM"},{"description":"Computed in version","name":"lastComputationVersion","value":"COMSOL 6.3.0.420"}],"tag":"std2","type":"Study","windowType":1},{"apiClass":"Results","created":"1666864286141","displayLabel":"Results","icon":"post.png","isActive":true,"label":"Results","lastModified":"0","modelEntityPath":"/result","nodes":[{"apiClass":"DatasetFeatureList","created":"1666864286141","displayLabel":"Datasets","icon":"dataset.png","isActive":true,"label":"Datasets","lastModified":"0","modelEntityPath":"/result/dataset","nodes":[{"apiClass":"DatasetFeature","apiType":"Solution","created":"1677163676988","displayLabel":"Study 2/Solution 1","icon":"dataset_solution.png","isActive":true,"label":"Study 2/Solution 1","lastModified":"1793535758731","modelEntityPath":"/result/dataset/dset1","name":"sol1","settings":[{"apiValue":"comp1","description":"Component","name":"comp","value":"Component 1 (comp1)"},{"apiValue":"spatial","description":"Frame","name":"frametype","value":"Spatial  (x, y, z)"},{"description":"Solution at angle (phase)","name":"phase","scalarReal":"0.0","value":"0"},{"description":"Scale factor","name":"scalefactor","scalarReal":"1.0","value":"1"}],"tag":"dset1","type":"Solution","windowType":1}],"tag":"dataset","type":"Datasets","windowType":1},{"apiClass":"NumericalFeatureList","created":"1666864286141","displayLabel":"Derived Values","icon":"numerical_results.png","isActive":true,"label":"Derived Values","lastModified":"0","modelEntityPath":"/result/numerical","nodes":[{"apiClass":"NumericalFeature","apiType":"MeasureVolume","created":"1737223309250","displayLabel":"Volume Measurement ","icon":"post_numerical_volume_measurement.png","isActive":true,"label":"Volume Measurement ","lastModified":"1793535758731","modelEntityPath":"/result/numerical/meas1","settings":[{"apiValue":"µl","description":"Unit","name":"unit","value":"µl"},{"description":"Description","name":"descr","value":"Volume"},{"apiValue":"spatial","description":"Frame","name":"frametype","value":"Spatial  (x, y, z)"},{"description":"Integration order","name":"intorder","scalarReal":"4.0","value":"4"},{"apiValue":"off","description":"Integration order","name":"intorderactive","value":"false"},{"apiValue":"none","description":"Normalization","name":"normalization","value":"None"},{"apiValue":"none","description":"Transformation","name":"dataseries","value":"None"}],"tag":"meas1","type":"Volume_measurement","windowType":1},{"apiClass":"NumericalFeature","apiType":"IntVolume","created":"1737224721679","displayLabel":"Volume Integration 1","icon":"post_volume_integral.png","isActive":true,"label":"Volume Integration 1","lastModified":"1793535758731","modelEntityPath":"/result/numerical/int1","settings":[{"apiValue":"off","description":"Description","name":"descractive","value":"false"},{"apiValue":"auto","description":"Method","name":"method","value":"Auto"},{"description":"Integration order","name":"intorder","scalarReal":"4.0","value":"4"},{"apiValue":"off","description":"Integration order","name":"intorderactive","value":"false"},{"apiValue":"none","description":"Normalization","name":"normalization","value":"None"},{"apiValue":"none","description":"Transformation","name":"dataseries","value":"None"}],"tag":"int1","type":"Volume_integration","windowType":1}],"tag":"numerical","type":"Derived_values","windowType":1},{"apiClass":"TableFeatureList","created":"1666864286141","displayLabel":"Tables","icon":"post_table.png","isActive":true,"label":"Tables","lastModified":"0","modelEntityPath":"/result/table","nodes":[{"apiClass":"TableFeature","apiType":"Table","comment":"Volume Measurement ","created":"1737802012481","displayLabel":"Table 1","icon":"post_table.png","isActive":true,"label":"Table 1","lastModified":"1791699084587","modelEntityPath":"/result/table/tbl1","settings":[{"apiValue":"all","description":"Presentation format","name":"format","value":"All"},{"apiValue":"inmodel","description":"Store table","name":"storetable","value":"In model"},{"description":"Maximum number of rows","name":"tablebuffersize","scalarReal":"10000.0","value":"10000"}],"tag":"tbl1","type":"Table","windowType":1}],"tag":"table","type":"Tables","windowType":1},{"apiClass":"ResultFeature","apiType":"PlotGroup3D","created":"1677163680271","displayLabel":"Velocity (spf)","icon":"plot_group3d.png","isActive":true,"label":"Velocity (spf)","lastModified":"1793535758731","modelEntityPath":"/result/feature/pg1","nodes":[{"apiClass":"ResultFeature","apiType":"Slice","created":"1677163680300","displayLabel":"Slice","icon":"sliceplot.png","isActive":true,"label":"Slice","lastModified":"1793535758731","modelEntityPath":"/result/feature/pg1/feature/slc1","settings":[{"description":"Expression","name":"expr","value":"spf.U"},{"apiValue":"m/s","description":"Unit","name":"unit","value":"m/s"},{"description":"Description","name":"descr","value":"Velocity magnitude"},{"apiValue":"auto","description":"Title type","name":"titletype","value":"Automatic"},{"apiValue":"quick","description":"Plane type","name":"planetype","value":"Quick"},{"apiValue":"yz","description":"Plane","name":"quickplane","value":"yz-planes"},{"apiValue":"number","description":"Entry method","name":"quickxmethod","value":"Number of planes"},{"description":"Planes","name":"quickxnumber","scalarReal":"5.0","value":"5"},{"apiValue":"off","description":"Interactive","name":"interactive","value":"false"},{"apiValue":"off","description":"Manual color range","name":"rangecoloractive","value":"false"},{"apiValue":"off","description":"Manual data range","name":"rangedataactive","value":"false"},{"apiValue":"colortable","description":"Coloring","name":"coloring","value":"Color table"},{"apiValue":"Rainbow","description":"Color table","name":"colortable","value":"Rainbow"},{"apiValue":"on","description":"Color legend","name":"colorlegend","value":"true"},{"apiValue":"none","description":"Color table transformation","name":"colortabletrans","value":"None"},{"apiValue":"continuous","description":"Color table type","name":"colortabletype","value":"Continuous"},{"apiValue":"linear","description":"Scale","name":"colorscalemode","value":"Linear"},{"apiValue":"normal","description":"Resolution","name":"resolution","value":"Normal"},{"apiValue":"internal","description":"Smoothing","name":"smooth","value":"Inside geometry domains"},{"apiValue":"none","description":"Smoothing threshold","name":"threshold","value":"None"},{"apiValue":"off","description":"Recover","name":"recover","value":"false"},{"apiValue":"on","description":"Color","name":"inheritcolor","value":"true"},{"apiValue":"on","description":"Color and data range","name":"inheritrange","value":"true"},{"apiValue":"on","description":"Deform scale factor","name":"inheritdeformscale","value":"true"},{"apiValue":"on","description":"Transparency","name":"inherittransparency","value":"true"},{"apiValue":"on","description":"Belongs to array","name":"belongstoplotarray","value":"true"},{"apiValue":"off","description":"Manual indexing","name":"manualindexing","value":"false"},{"apiValue":"on","description":"Apply to dataset edges","name":"applytodatasetedgesplotarr","value":"true"}],"tag":"slc1","type":"Slice","windowType":1}],"settings":[{"apiValue":"off","description":"Apply to dataset edges","name":"applyselectiontodatasetedges","value":"false"},{"apiValue":"off","description":"Save plot data","name":"savedatainmodel","value":"false"},{"apiValue":"auto","description":"Title type","name":"titletype","value":"Automatic"},{"apiValue":"fromtheme","description":"Color","name":"titlecolor","value":"From theme"},{"apiValue":"default","description":"Number format","name":"titlenumberformat","value":"Default"},{"apiValue":"off","description":"Show hidden entities","name":"showhiddenobjects","value":"false"},{"apiValue":"off","description":"Propagate hiding to lower dimensions","name":"inherithide","value":"false"},{"apiValue":"on","description":"Plot dataset edges","name":"edges","value":"true"},{"apiValue":"fromtheme","description":"Color","name":"edgecolor","value":"From theme"},{"apiValue":"spatial","description":"Frame","name":"frametype","value":"Spatial  (x, y, z)"},{"apiValue":"on","description":"Show legends","name":"showlegends","value":"true"},{"apiValue":"off","description":"Show maximum and minimum values","name":"showlegendsmaxmin","value":"false"},{"apiValue":"off","description":"Show titles","name":"showlegendstitle","value":"false"},{"apiValue":"off","description":"Show units","name":"showlegendsunit","value":"false"},{"apiValue":"right","description":"Position","name":"legendpos","value":"Right"},{"apiValue":"fromtheme","description":"Text color","name":"legendcolor","value":"From theme"},{"apiValue":"off","description":"Manual color legend settings","name":"legendactive","value":"false"},{"apiValue":"off","description":"Manual grid settings","name":"axisactive","value":"false"},{"apiValue":"off","description":"Enable","name":"plotarrayenable","value":"false"},{"apiValue":"graphics","description":"Plot window","name":"window","value":"Graphics"}],"tag":"pg1","type":"3D_plot_group","windowType":1},{"apiClass":"ResultFeature","apiType":"PlotGroup3D","created":"1677163680436","displayLabel":"Stress (solid)","icon":"plot_group3d.png","isActive":true,"label":"Stress (solid)","lastModified":"1793535758731","modelEntityPath":"/result/feature/pg3","nodes":[{"apiClass":"ResultFeature","apiType":"Volume","created":"1677163680441","displayLabel":"Volume 1","icon":"post_volume.png","isActive":true,"label":"Volume 1","lastModified":"1793535758731","modelEntityPath":"/result/feature/pg3/feature/vol1","nodes":[{"apiClass":"ResultFeature","apiType":"Deform","created":"1737222821609","displayLabel":"Deformation 1","icon":"post_deformation.png","isActive":true,"label":"Deformation 1","lastModified":"1791699084587","modelEntityPath":"/result/feature/pg3/feature/vol1/feature/def1","settings":[{"description":"Description","name":"descr","value":"Displacement field"},{"apiValue":"none","description":"Title type","name":"titletype","value":"None"},{"description":"Scale factor","name":"scale","scalarReal":"100.0","value":"100"}],"tag":"def1","type":"Deformation","windowType":1}],"settings":[{"description":"Expression","name":"expr","value":"solid.mises"},{"apiValue":"N/m^2","description":"Unit","name":"unit","value":"N/m^2"},{"description":"Description","name":"descr","value":"von Mises stress"},{"apiValue":"auto","description":"Title type","name":"titletype","value":"Automatic"},{"apiValue":"off","description":"Manual color range","name":"rangecoloractive","value":"false"},{"apiValue":"off","description":"Manual data range","name":"rangedataactive","value":"false"},{"apiValue":"colortable","description":"Coloring","name":"coloring","value":"Color table"},{"apiValue":"Prism","description":"Color table","name":"colortable","value":"Prism"},{"apiValue":"on","description":"Color legend","name":"colorlegend","value":"true"},{"apiValue":"none","description":"Color table transformation","name":"colortabletrans","value":"None"},{"apiValue":"continuous","description":"Color table type","name":"colortabletype","value":"Continuous"},{"apiValue":"linear","description":"Scale","name":"colorscalemode","value":"Linear"},{"apiValue":"off","description":"Wireframe","name":"wireframe","value":"false"},{"apiValue":"custom","description":"Resolution","name":"resolution","value":"Custom"},{"description":"Element refinement","name":"refine","scalarReal":"2.0","value":"2"},{"apiValue":"material","description":"Smoothing","name":"smooth","value":"Inside material domains"},{"apiValue":"manual","description":"Smoothing threshold","name":"threshold","value":"Manual"},{"description":"Threshold","name":"thresholdvalue","scalarReal":"0.2","value":"0.2"},{"apiValue":"off","description":"Recover","name":"recover","value":"false"},{"apiValue":"off","description":"Enable filter","name":"filteractive","value":"false"},{"description":"Element scale factor","name":"elemscale","scalarReal":"1.0","value":"1"},{"apiValue":"on","description":"Color","name":"inheritcolor","value":"true"},{"apiValue":"on","description":"Color and data range","name":"inheritrange","value":"true"},{"apiValue":"on","description":"Deform scale factor","name":"inheritdeformscale","value":"true"},{"apiValue":"on","description":"Transparency","name":"inherittransparency","value":"true"},{"apiValue":"on","description":"Belongs to array","name":"belongstoplotarray","value":"true"},{"apiValue":"off","description":"Manual indexing","name":"manualindexing","value":"false"},{"apiValue":"on","description":"Apply to dataset edges","name":"applytodatasetedgesplotarr","value":"true"}],"tag":"vol1","type":"Volume[plot]","windowType":1}],"settings":[{"apiValue":"off","description":"Apply to dataset edges","name":"applyselectiontodatasetedges","value":"false"},{"apiValue":"off","description":"Save plot data","name":"savedatainmodel","value":"false"},{"apiValue":"auto","description":"Title type","name":"titletype","value":"Automatic"},{"apiValue":"fromtheme","description":"Color","name":"titlecolor","value":"From theme"},{"apiValue":"default","description":"Number format","name":"titlenumberformat","value":"Default"},{"apiValue":"off","description":"Show hidden entities","name":"showhiddenobjects","value":"false"},{"apiValue":"off","description":"Propagate hiding to lower dimensions","name":"inherithide","value":"false"},{"apiValue":"on","description":"Plot dataset edges","name":"edges","value":"true"},{"apiValue":"fromtheme","description":"Color","name":"edgecolor","value":"From theme"},{"apiValue":"spatial","description":"Frame","name":"frametype","value":"Spatial  (x, y, z)"},{"apiValue":"on","description":"Show legends","name":"showlegends","value":"true"},{"apiValue":"off","description":"Show maximum and minimum values","name":"showlegendsmaxmin","value":"false"},{"apiValue":"off","description":"Show titles","name":"showlegendstitle","value":"false"},{"apiValue":"off","description":"Show units","name":"showlegendsunit","value":"false"},{"apiValue":"right","description":"Position","name":"legendpos","value":"Right"},{"apiValue":"fromtheme","description":"Text color","name":"legendcolor","value":"From theme"},{"apiValue":"off","description":"Manual color legend settings","name":"legendactive","value":"false"},{"apiValue":"off","description":"Manual grid settings","name":"axisactive","value":"false"},{"apiValue":"off","description":"Enable","name":"plotarrayenable","value":"false"},{"apiValue":"graphics","description":"Plot window","name":"window","value":"Graphics"}],"tag":"pg3","type":"3D_plot_group","windowType":1},{"apiClass":"NodeGroup","apiType":"Results","created":"1677163680456","displayLabel":"Applied Loads (solid)","icon":"node_group_results.png","isActive":true,"label":"Applied Loads (solid)","lastModified":"0","modelEntityPath":"/nodeGroup/dset1solidlgrp","nodes":[{"apiClass":"ResultFeature","apiType":"PlotGroup3D","created":"1677163680459","displayLabel":"Boundary Loads (solid)","icon":"plot_group3d.png","isActive":true,"label":"Boundary Loads (solid)","lastModified":"1793535758731","modelEntityPath":"/result/feature/pg4","nodes":[{"apiClass":"ResultFeature","apiType":"ArrowSurface","created":"1677163680477","displayLabel":"Fluid-Structure Interaction 1 (Tangential Load)","icon":"post_arrow_surface3d.png","isActive":true,"label":"Fluid-Structure Interaction 1 (Tangential Load)","lastModified":"1793535758731","modelEntityPath":"/result/feature/pg4/feature/arws1","nodes":[{"apiClass":"ResultFeature","apiType":"Color","created":"1677163680519","displayLabel":"Color Expression","icon":"post_color.png","isActive":true,"label":"Color Expression","lastModified":"1791699084587","modelEntityPath":"/result/feature/pg4/feature/arws1/feature/col","settings":[{"apiValue":"expr","description":"Color data","name":"colordata","value":"Expression"},{"apiValue":"N/m^2","description":"Unit","name":"unit","value":"N/m^2"},{"description":"Expression","name":"expr","value":"fsi1.F_At_Mag"},{"description":"Description","name":"descr","value":"Tangential load magnitude"},{"apiValue":"none","description":"Title type","name":"titletype","value":"None"},{"apiValue":"off","description":"Manual color range","name":"rangecoloractive","value":"false"},{"apiValue":"off","description":"Manual data range","name":"rangedataactive","value":"false"},{"apiValue":"gradient","description":"Coloring","name":"coloring","value":"Gradient"},{"apiValue":"on","description":"Color legend","name":"colorlegend","value":"true"},{"apiValue":"none","description":"Color table transformation","name":"colortabletrans","value":"None"},{"apiValue":"continuous","description":"Color table type","name":"colortabletype","value":"Continuous"},{"apiValue":"linear","description":"Scale","name":"colorscalemode","value":"Linear"},{"apiValue":"red","description":"Top color","name":"topcolor","value":"Red"},{"apiValue":"custom","description":"Bottom color","name":"bottomcolor","value":"Custom"}],"tag":"col","type":"Color_expression","windowType":1}],"settings":[{"description":"Description","name":"descr","value":"Tangential load (spatial frame)"},{"apiValue":"all","description":"Components to plot","name":"plotcomp","value":"All"},{"apiValue":"auto","description":"Title type","name":"titletype","value":"Automatic"},{"apiValue":"gausspoints","description":"Placement","name":"placement","value":"Gauss points"},{"description":"Gauss-point order","name":"gporder","scalarReal":"1.0","value":"1"},{"apiValue":"arrow","description":"Arrow type","name":"arrowtype","value":"Arrow"},{"apiValue":"proportional","description":"Arrow length","name":"arrowlength","value":"Proportional"},{"apiValue":"tail","description":"Arrow base","name":"arrowbase","value":"Tail"},{"apiValue":"on","description":"Arrow scale factor","name":"inheritarrowscale","value":"true"},{"apiValue":"on","description":"Color","name":"inheritcolor","value":"true"},{"apiValue":"on","description":"Color and data range","name":"inheritrange","value":"true"},{"apiValue":"on","description":"Deform scale factor","name":"inheritdeformscale","value":"true"},{"apiValue":"on","description":"Transparency","name":"inherittransparency","value":"true"},{"apiValue":"on","description":"Belongs to array","name":"belongstoplotarray","value":"true"},{"apiValue":"off","description":"Manual indexing","name":"manualindexing","value":"false"},{"apiValue":"on","description":"Apply to dataset edges","name":"applytodatasetedgesplotarr","value":"true"}],"tag":"arws1","type":"Arrow_surface","windowType":1},{"apiClass":"ResultFeature","apiType":"ArrowSurface","created":"1677163680527","displayLabel":"Fluid-Structure Interaction 1 (Normal Load)","icon":"post_arrow_surface3d.png","isActive":true,"label":"Fluid-Structure Interaction 1 (Normal Load)","lastModified":"1793535758731","modelEntityPath":"/result/feature/pg4/feature/arws2","nodes":[{"apiClass":"ResultFeature","apiType":"Color","created":"1677163680546","displayLabel":"Color Expression","icon":"post_color.png","isActive":true,"label":"Color Expression","lastModified":"1791699084587","modelEntityPath":"/result/feature/pg4/feature/arws2/feature/col","settings":[{"apiValue":"expr","description":"Color data","name":"colordata","value":"Expression"},{"apiValue":"N/m^2","description":"Unit","name":"unit","value":"N/m^2"},{"description":"Expression","name":"expr","value":"fsi1.F_An_Mag"},{"description":"Description","name":"descr","value":"Normal load magnitude"},{"apiValue":"none","description":"Title type","name":"titletype","value":"None"}],"tag":"col","type":"Color_expression","windowType":1}],"settings":[{"description":"Description","name":"descr","value":"Normal load (spatial frame)"},{"apiValue":"all","description":"Components to plot","name":"plotcomp","value":"All"},{"apiValue":"auto","description":"Title type","name":"titletype","value":"Automatic"},{"apiValue":"gausspoints","description":"Placement","name":"placement","value":"Gauss points"},{"description":"Gauss-point order","name":"gporder","scalarReal":"1.0","value":"1"},{"apiValue":"arrow","description":"Arrow type","name":"arrowtype","value":"Arrow"},{"apiValue":"proportional","description":"Arrow length","name":"arrowlength","value":"Proportional"},{"apiValue":"tail","description":"Arrow base","name":"arrowbase","value":"Tail"},{"apiValue":"on","description":"Arrow scale factor","name":"inheritarrowscale","value":"true"},{"apiValue":"on","description":"Color","name":"inheritcolor","value":"true"},{"apiValue":"on","description":"Color and data range","name":"inheritrange","value":"true"},{"apiValue":"on","description":"Deform scale factor","name":"inheritdeformscale","value":"true"},{"apiValue":"on","description":"Transparency","name":"inherittransparency","value":"true"},{"apiValue":"on","description":"Belongs to array","name":"belongstoplotarray","value":"true"},{"apiValue":"off","description":"Manual indexing","name":"manualindexing","value":"false"},{"apiValue":"on","description":"Apply to dataset edges","name":"applytodatasetedgesplotarr","value":"true"}],"tag":"arws2","type":"Arrow_surface","windowType":1},{"apiClass":"ResultFeature","apiType":"Surface","created":"1677163680468","displayLabel":"Gray Surfaces","icon":"post_surface3d.png","isActive":false,"label":"Gray Surfaces","lastModified":"1793535758731","modelEntityPath":"/result/feature/pg4/feature/surf1","nodes":[{"apiClass":"ResultFeature","apiType":"Selection","created":"1677163680475","displayLabel":"Selection 1","icon":"post_selections.png","isActive":false,"label":"Selection 1","lastModified":"1793535758731","modelEntityPath":"/result/feature/pg4/feature/surf1/feature/sel1","tag":"sel1","type":"Selection","windowType":1}],"settings":[{"description":"Expression","name":"expr","scalarReal":"1.0","value":"1"},{"apiValue":"1","description":"Unit","name":"unit","scalarReal":"1.0","value":"1"},{"description":"Description","name":"descr","scalarReal":"1.0","value":"1"},{"apiValue":"auto","description":"Title type","name":"titletype","value":"Automatic"},{"apiValue":"off","description":"Manual color range","name":"rangecoloractive","value":"false"},{"apiValue":"off","description":"Manual data range","name":"rangedataactive","value":"false"},{"apiValue":"uniform","description":"Coloring","name":"coloring","value":"Uniform"},{"apiValue":"gray","description":"Color","name":"color","value":"Gray"},{"apiValue":"off","description":"Wireframe","name":"wireframe","value":"false"},{"apiValue":"normal","description":"Resolution","name":"resolution","value":"Normal"},{"apiValue":"material","description":"Smoothing","name":"smooth","value":"Inside material domains"},{"apiValue":"none","description":"Smoothing threshold","name":"threshold","value":"None"},{"apiValue":"off","description":"Recover","name":"recover","value":"false"},{"apiValue":"on","description":"Color","name":"inheritcolor","value":"true"},{"apiValue":"on","description":"Color and data range","name":"inheritrange","value":"true"},{"apiValue":"on","description":"Deform scale factor","name":"inheritdeformscale","value":"true"},{"apiValue":"on","description":"Transparency","name":"inherittransparency","value":"true"},{"apiValue":"on","description":"Belongs to array","name":"belongstoplotarray","value":"true"},{"apiValue":"off","description":"Manual indexing","name":"manualindexing","value":"false"},{"apiValue":"on","description":"Apply to dataset edges","name":"applytodatasetedgesplotarr","value":"true"}],"tag":"surf1","type":"Surface","windowType":1}],"settings":[{"apiValue":"off","description":"Apply to dataset edges","name":"applyselectiontodatasetedges","value":"false"},{"apiValue":"off","description":"Save plot data","name":"savedatainmodel","value":"false"},{"apiValue":"label","description":"Title type","name":"titletype","value":"Label"},{"apiValue":"fromtheme","description":"Color","name":"titlecolor","value":"From theme"},{"apiValue":"off","description":"Show hidden entities","name":"showhiddenobjects","value":"false"},{"apiValue":"off","description":"Propagate hiding to lower dimensions","name":"inherithide","value":"false"},{"apiValue":"on","description":"Plot dataset edges","name":"edges","value":"true"},{"apiValue":"fromtheme","description":"Color","name":"edgecolor","value":"From theme"},{"apiValue":"spatial","description":"Frame","name":"frametype","value":"Spatial  (x, y, z)"},{"apiValue":"on","description":"Show legends","name":"showlegends","value":"true"},{"apiValue":"off","description":"Show maximum and minimum values","name":"showlegendsmaxmin","value":"false"},{"apiValue":"off","description":"Show titles","name":"showlegendstitle","value":"false"},{"apiValue":"on","description":"Show units","name":"showlegendsunit","value":"true"},{"apiValue":"right","description":"Position","name":"legendpos","value":"Right"},{"apiValue":"fromtheme","description":"Text color","name":"legendcolor","value":"From theme"},{"apiValue":"off","description":"Manual color legend settings","name":"legendactive","value":"false"},{"apiValue":"off","description":"Manual grid settings","name":"axisactive","value":"false"},{"apiValue":"off","description":"Enable","name":"plotarrayenable","value":"false"},{"apiValue":"graphics","description":"Plot window","name":"window","value":"Graphics"}],"tag":"pg4","type":"3D_plot_group","windowType":1}],"tag":"dset1solidlgrp","type":"Group[noun]","windowType":1},{"apiClass":"ExportFeatureList","created":"1666864286141","displayLabel":"Export","icon":"results_export.png","isActive":true,"label":"Export","lastModified":"0","modelEntityPath":"/result/export","tag":"export","type":"Export[noun]","windowType":1},{"apiClass":"ReportFeatureList","created":"1666864286182","displayLabel":"Reports","icon":"results_report.png","isActive":true,"label":"Reports","lastModified":"0","modelEntityPath":"/result/report","tag":"report","type":"Reports","windowType":1}],"settings":[{"apiValue":"off","description":"Only plot when requested","name":"onlyplotwhenrequested","value":"false"},{"apiValue":"off","description":"Recompute all plot data after solving","name":"autoregenerateplot","value":"false"},{"apiValue":"off","description":"Reevaluate all evaluation groups after solving","name":"autoregenerateevalgroups","value":"false"},{"apiValue":"off","description":"Run all exports after solving","name":"autorunexportfeatures","value":"false"},{"apiValue":"AUTOMATIC","description":"Save plot data","name":"saveplotdatainmodel","value":"Automatic"}],"tag":"result","type":"Results","windowType":1},{"apiClass":"MainWindow","apiType":"MainWindow","created":"1737195294579","displayLabel":"Main Window","icon":"builder_desktop_window.png","isActive":true,"label":"Main Window","lastModified":"0","modelEntityPath":"/applicationNodeList/mainwindow","name":"mainwindow","nodes":[{"apiClass":"AppObject","apiType":"FileMenu","created":"1737195294582","displayLabel":"File Menu","icon":"app_file_menu.png","isActive":true,"label":"File Menu","lastModified":"0","modelEntityPath":"/applicationNodeList/mainwindow/feature/filemenu","name":"filemenu","tag":"filemenu","type":"File_menu","windowType":2}],"settings":[{"description":"Title","name":"title","value":"PTFE - tubing - fluid solid interaction"},{"apiValue":"on","description":"Show filename in title","name":"showfilename","value":"true"},{"description":"Icon","name":"icon","value":"Default"},{"apiValue":"ribbon","description":"Menu type","name":"menutype","value":"Ribbon"},{"apiValue":"single","description":"Main window type","name":"apptype","value":"Single window"},{"apiValue":"progress","description":"Status bar","name":"statusbar","value":"Progress"},{"apiValue":"on","description":"Prefer inner scrollbars","name":"innerscrollbars","value":"true"},{"apiValue":"form","description":"Initial size","name":"desktopSize","value":"Use main form's size"},{"apiValue":"off","description":"Center on screen","name":"centered","value":"false"},{"apiValue":"automatic","description":"Placement","name":"aboutapplicationplacement","value":"Automatic"},{"apiValue":"on","description":"Show COMSOL information","name":"aboutshowcomsolinformation","value":"true"},{"description":"Custom text","name":"aboutcustomtext"},{"apiValue":"off","description":"Localization","name":"localize","value":"false"}],"tag":"mainwindow","type":"Main_window","windowType":2}],"settings":[{"apiValue":"SI","description":"Unit system","name":"basesystem","value":"SI"},{"apiValue":"automatic","description":"Graphics color theme","name":"colortheme","value":"Default from application theme (Default)"},{"apiValue":"automatic","description":"Image export color theme","name":"imagecolortheme","value":"Default from image export theme (Default)"},{"apiValue":"automatic","description":["Family","Font"],"name":"fontfamily","value":"Default from preferences (Vera)"},{"apiValue":"default","description":"Size","name":"fontsize","value":"Default size"},{"apiValue":"off","description":"Ask to save application when closing","name":"asktosave","value":"false"},{"apiValue":"edit","description":"When starting with COMSOL Multiphysics","name":"startmode","value":"Edit application"},{"apiValue":"off","description":"Ignore license errors during launch","name":"ignorelicenseerrors","value":"false"}],"tag":"Model","type":"Root","windowType":1}
```
