## Supplementary material for "Stop-Flow Lithography Using Hydrodynamic Flow Resistance Regulation and Hydraulic Compliance Minimization for Size-Tunable Anisotropic Multilayered Microparticles Fabrication": usedlicenses.txt

```
MEMS
CADIMPORT
COMSOL
```
