## Supplementary material for "Stop-Flow Lithography Using Hydrodynamic Flow Resistance Regulation and Hydraulic Compliance Minimization for Size-Tunable Anisotropic Multilayered Microparticles Fabrication": auxiliarydatainfo.json

```
{"auxiliaryData":[{"browseInfoContextType":"GENERIC","browseOperation":"SAVE","description":"Filename","fileTypes":["ALLFILES","CSV","DAT","TXT"],"groupDescription":"Storage","isActive":false,"isDirectory":false,"isInput":false,"isOutput":true,"modelEntity":{"isActive":true,"modelEntityPath":"/result/table/tbl1"},"name":"filename","node":{"displayLabel":"Table 1","featureCoordinates":[3,2,0],"icon":"post_table.png","windowType":1},"value":""},{"browseInfoContextType":"GENERIC","browseOperation":"SAVE","description":"Filename","fileTypes":["ALLFILES","CSV","DAT","TXT"],"groupDescription":"Storage","isActive":false,"isDirectory":false,"isInput":false,"isOutput":true,"modelEntity":{"isActive":true,"modelEntityPath":"/result/table/tbl2"},"name":"filename","node":{"displayLabel":"Table 2","featureCoordinates":[3,2,1],"icon":"post_table.png","windowType":1},"value":""},{"browseInfoContextType":"GENERIC","browseOperation":"SAVE","description":"Filename","fileTypes":["ALLFILES","CSV","DAT","TXT"],"groupDescription":"Storage","isActive":false,"isDirectory":false,"isInput":false,"isOutput":true,"modelEntity":{"isActive":true,"modelEntityPath":"/result/table/tbl3"},"name":"filename","node":{"displayLabel":"Table 3","featureCoordinates":[3,2,2],"icon":"post_table.png","windowType":1},"value":""}]}
```
