## Supplementary material for "Stop-Flow Lithography Using Hydrodynamic Flow Resistance Regulation and Hydraulic Compliance Minimization for Size-Tunable Anisotropic Multilayered Microparticles Fabrication": dmodel.xml (part 2 of 2)

```
      <actions T="0">t(s("/sol/sol1/feature/s1/feature/i2/feature/mg1")) m(s("set")) s("prefun") s("gmg")</actions>
      <actions T="0">t(s("/sol/sol1/feature/s1/feature/i2/feature/mg1/feature/pr")) m(s("create")) s("so1") s("SOR")</actions>
      <actions T="0">t(s("/sol/sol1/feature/s1/feature/i2/feature/mg1/feature/pr/feature/so1")) m(s("set")) s("iter") i(1)</actions>
      <actions T="0">t(s("/sol/sol1/feature/s1/feature/i2/feature/mg1/feature/po")) m(s("create")) s("so1") s("SOR")</actions>
      <actions T="0">t(s("/sol/sol1/feature/s1/feature/i2/feature/mg1/feature/po/feature/so1")) m(s("set")) s("iter") i(1)</actions>
      <actions T="0">t(s("/sol/sol1/feature/s1/feature/i2/feature/mg1/feature/cs")) m(s("create")) s("mg1") s("Multigrid")</actions>
      <actions T="0">t(s("/sol/sol1/feature/s1/feature/i2/feature/mg1/feature/cs/feature/mg1")) m(s("set")) s("prefun") s("saamg")</actions>
      <actions T="0">t(s("/sol/sol1/feature/s1/feature/i2/feature/mg1/feature/cs/feature/mg1")) m(s("set")) s("usesmooth") b(false)</actions>
      <actions T="0">t(s("/sol/sol1/feature/s1/feature/i2/feature/mg1/feature/cs/feature/mg1")) m(s("set")) s("iter") i(2)</actions>
      <actions T="0">t(s("/sol/sol1/feature/s1/feature/i2/feature/mg1/feature/cs/feature/mg1")) m(s("set")) s("mglevels") i(2)</actions>
      <actions T="0">t(s("/sol/sol1/feature/s1/feature/i2/feature/mg1/feature/cs/feature/mg1")) m(s("set")) s("maxcoarsedof") i(10000)</actions>
      <actions T="0">t(s("/sol/sol1/feature/s1/feature")) m(s("remove")) s("fcDef")</actions>
      <actions T="0">t(s("/sol/sol1/feature/s1/feature")) m(s("remove")) s("seDef")</actions>
      <actions T="0">t(s("/sol/sol1")) m(s("attach")) s("std1")</actions>
      <actions T="0">t(s("/sol/sol1")) m(s("runAll"))</actions>
      <actions T="0">t(s("/result/feature/pg1")) m(s("run"))</actions>
      <actions T="0">t(s("/param")) m(s("set")) s("chan_w") s("214[um]")</actions>
      <actions T="0">t(s("/param")) m(s("set")) s("chan_h") s("197[um]")</actions>
      <actions T="0">t(s("/component/comp1/geom/geom1")) m(s("run")) s("fin")</actions>
      <actions T="0">t(s("/component/comp1/geom/geom1/measure/selection[geom1]")) m(s("init")) i(3)</actions>
      <actions T="0">t(s("/component/comp1/geom/geom1/measure/selection[geom1]")) m(s("set")) s("fin") i(2)</actions>
      <actions T="0">t(s("/param")) m(s("set")) s("chan_w") s("120[um]")</actions>
      <actions T="0">t(s("/param")) m(s("set")) s("chan_h") s("99[um]")</actions>
      <actions T="0">t(s("/component/comp1/geom/geom1")) m(s("run")) s("fin")</actions>
      <actions T="0">t(s("/component/comp1/geom/geom1/measure/selection[geom1]")) m(s("init")) i(3)</actions>
      <actions T="0">t(s("/component/comp1/geom/geom1/measure/selection[geom1]")) m(s("set")) s("fin") i(2)</actions>
      <actions T="0">t(s("/study/std1/feature/param")) m(s("setIndex")) s("plistarr") i(0) i(0)</actions>
      <actions T="0">t(s("/component/comp1/mesh/mesh1/statistics/selection[geom1]")) m(s("geom")) i(3)</actions>
      <actions T="0">t(s("/component/comp1/mesh/mesh1/statistics/selection[geom1]")) m(s("set")) va() ia(2)</actions>
      <actions T="0">t(s("/component/comp1/mesh/mesh1/statistics/selection[geom1]")) m(s("geom")) i(3)</actions>
      <actions T="0">t(s("/component/comp1/mesh/mesh1/statistics/selection[geom1]")) m(s("set")) va() ia(2)</actions>
      <actions T="0">t(s("/sol/sol1")) m(s("study")) s("std1")</actions>
      <actions T="0">t(s("/study/std1/feature/stat")) m(s("set")) s("notlistsolnum") i(1)</actions>
      <actions T="0">t(s("/study/std1/feature/stat")) m(s("set")) s("notsolnum") s("auto")</actions>
      <actions T="0">t(s("/study/std1/feature/stat")) m(s("set")) s("listsolnum") i(1)</actions>
      <actions T="0">t(s("/study/std1/feature/stat")) m(s("set")) s("solnum") s("auto")</actions>
      <actions T="0">t(s("/sol/sol1/feature")) m(s("remove")) s("s1")</actions>
      <actions T="0">t(s("/sol/sol1/feature")) m(s("remove")) s("v1")</actions>
      <actions T="0">t(s("/sol/sol1/feature")) m(s("remove")) s("st1")</actions>
      <actions T="0">t(s("/sol/sol1")) m(s("create")) s("st1") s("StudyStep")</actions>
      <actions T="0">t(s("/sol/sol1/feature/st1")) m(s("set")) s("study") s("std1")</actions>
      <actions T="0">t(s("/sol/sol1/feature/st1")) m(s("set")) s("studystep") s("stat")</actions>
      <actions T="0">t(s("/sol/sol1")) m(s("create")) s("v1") s("Variables")</actions>
      <actions T="0">t(s("/sol/sol1/feature/v1/feature/comp1_spatial_disp")) m(s("set")) s("scalemethod") s("manual")</actions>
      <actions T="0">t(s("/sol/sol1/feature/v1/feature/comp1_spatial_disp")) m(s("set")) s("scaleval") s("3.482760615661844E-5")</actions>
      <actions T="0">t(s("/sol/sol1/feature/v1")) m(s("set")) s("control") s("stat")</actions>
      <actions T="0">t(s("/sol/sol1")) m(s("create")) s("s1") s("Stationary")</actions>
      <actions T="0">t(s("/sol/sol1/feature/s1")) m(s("create")) s("p1") s("Parametric")</actions>
      <actions T="0">t(s("/sol/sol1/feature/s1/feature/p1")) m(s("set")) s("pname") sa(s("pressure"))</actions>
      <actions T="0">t(s("/sol/sol1/feature/s1/feature/p1")) m(s("set")) s("plistarr") sa(s("0"))</actions>
      <actions T="0">t(s("/sol/sol1/feature/s1/feature/p1")) m(s("set")) s("punit") sa(s("bar"))</actions>
      <actions T="0">t(s("/sol/sol1/feature/s1/feature/p1")) m(s("set")) s("sweeptype") s("sparse")</actions>
      <actions T="0">t(s("/sol/sol1/feature/s1/feature/p1")) m(s("set")) s("preusesol") s("no")</actions>
      <actions T="0">t(s("/sol/sol1/feature/s1/feature/p1")) m(s("set")) s("pcontinuationmode") s("no")</actions>
      <actions T="0">t(s("/sol/sol1/feature/s1/feature/p1")) m(s("set")) s("plot") s("off")</actions>
      <actions T="0">t(s("/sol/sol1/feature/s1/feature/p1")) m(s("set")) s("plotgroup") s("pg1")</actions>
      <actions T="0">t(s("/sol/sol1/feature/s1/feature/p1")) m(s("set")) s("probesel") s("all")</actions>
      <actions T="0">t(s("/sol/sol1/feature/s1/feature/p1")) m(s("set")) s("probes") sa()</actions>
      <actions T="0">t(s("/sol/sol1/feature/s1/feature/p1")) m(s("set")) s("control") s("param")</actions>
      <actions T="0">t(s("/sol/sol1/feature/s1")) m(s("set")) s("control") s("stat")</actions>
      <actions T="0">t(s("/sol/sol1/feature/s1/feature/aDef")) m(s("set")) s("cachepattern") b(true)</actions>
      <actions T="0">t(s("/sol/sol1/feature/s1")) m(s("create")) s("seDef") s("Segregated")</actions>
      <actions T="0">t(s("/sol/sol1/feature/s1")) m(s("create")) s("se1") s("Segregated")</actions>
      <actions T="0">t(s("/sol/sol1/feature/s1/feature/se1/feature")) m(s("remove")) s("ssDef")</actions>
      <actions T="0">t(s("/sol/sol1/feature/s1/feature/se1")) m(s("create")) s("ss1") s("SegregatedStep")</actions>
      <actions T="0">t(s("/sol/sol1/feature/s1/feature/se1/feature/ss1")) m(s("set")) s("segvar") sa(s("comp1_u_fluid"),s("comp1_p"),s("comp1_spf_inl1_Pinlfdf"))</actions>
      <actions T="0">t(s("/sol/sol1/feature/s1/feature/se1/feature/ss1")) m(s("set")) s("subdamp") d(0.5)</actions>
      <actions T="0">t(s("/sol/sol1/feature/s1")) m(s("create")) s("d1") s("Direct")</actions>
      <actions T="0">t(s("/sol/sol1/feature/s1/feature/d1")) m(s("set")) s("linsolver") s("pardiso")</actions>
      <actions T="0">t(s("/sol/sol1/feature/s1/feature/d1")) m(s("set")) s("pivotperturb") d(1.0E-13)</actions>
      <actions T="0">t(s("/sol/sol1/feature/s1/feature/d1")) m(s("label")) s("Direct, fluid flow variables (spf)")</actions>
      <actions T="0">t(s("/sol/sol1/feature/s1/feature/se1/feature/ss1")) m(s("set")) s("linsolver") s("d1")</actions>
      <actions T="0">t(s("/sol/sol1/feature/s1/feature/se1/feature/ss1")) m(s("label")) s("Velocity u_fluid, Pressure p")</actions>
      <actions T="0">t(s("/sol/sol1/feature/s1/feature/se1")) m(s("create")) s("ss2") s("SegregatedStep")</actions>
      <actions T="0">t(s("/sol/sol1/feature/s1/feature/se1/feature/ss2")) m(s("set")) s("segvar") sa(s("comp1_u_solid"))</actions>
      <actions T="0">t(s("/sol/sol1/feature/s1/feature/se1/feature/ss2")) m(s("set")) s("subdtech") s("const")</actions>
      <actions T="0">t(s("/sol/sol1/feature/s1/feature/se1/feature/ss2")) m(s("set")) s("subdamp") d(0.5)</actions>
      <actions T="0">t(s("/sol/sol1/feature/s1")) m(s("create")) s("d2") s("Direct")</actions>
      <actions T="0">t(s("/sol/sol1/feature/s1/feature/d2")) m(s("set")) s("linsolver") s("pardiso")</actions>
      <actions T="0">t(s("/sol/sol1/feature/s1/feature/d2")) m(s("set")) s("pivotperturb") d(1.0E-9)</actions>
      <actions T="0">t(s("/sol/sol1/feature/s1/feature/d2")) m(s("set")) s("nliniterrefine") b(true)</actions>
      <actions T="0">t(s("/sol/sol1/feature/s1/feature/d2")) m(s("label")) s("Suggested Direct Solver (solid)")</actions>
      <actions T="0">t(s("/sol/sol1/feature/s1/feature/se1/feature/ss2")) m(s("set")) s("linsolver") s("d2")</actions>
      <actions T="0">t(s("/sol/sol1/feature/s1/feature/se1/feature/ss2")) m(s("label")) s("Displacement field")</actions>
      <actions T="0">t(s("/sol/sol1/feature/s1/feature/se1")) m(s("create")) s("ss3") s("SegregatedStep")</actions>
      <actions T="0">t(s("/sol/sol1/feature/s1/feature/se1/feature/ss3")) m(s("set")) s("segvar") sa(s("comp1_spatial_disp"))</actions>
      <actions T="0">t(s("/sol/sol1/feature/s1/feature/se1/feature/ss3")) m(s("set")) s("subdamp") d(0.5)</actions>
      <actions T="0">t(s("/sol/sol1/feature/s1/feature/se1/feature/ss3")) m(s("set")) s("subiter") i(1)</actions>
      <actions T="0">t(s("/sol/sol1/feature/s1/feature/se1/feature/ss3")) m(s("set")) s("subtermconst") s("iter")</actions>
      <actions T="0">t(s("/sol/sol1/feature/s1/feature/se1/feature/ss3")) m(s("set")) s("subntolfact") d(0.1)</actions>
      <actions T="0">t(s("/sol/sol1/feature/s1")) m(s("create")) s("d3") s("Direct")</actions>
      <actions T="0">t(s("/sol/sol1/feature/s1/feature/d3")) m(s("set")) s("linsolver") s("pardiso")</actions>
      <actions T="0">t(s("/sol/sol1/feature/s1/feature/d3")) m(s("set")) s("pivotperturb") d(1.0E-13)</actions>
      <actions T="0">t(s("/sol/sol1/feature/s1/feature/d3")) m(s("label")) s("Direct, spatial mesh displacement")</actions>
      <actions T="0">t(s("/sol/sol1/feature/s1/feature/se1/feature/ss3")) m(s("set")) s("linsolver") s("d3")</actions>
      <actions T="0">t(s("/sol/sol1/feature/s1/feature/se1/feature/ss3")) m(s("label")) s("Spatial mesh displacement")</actions>
      <actions T="0">t(s("/sol/sol1/feature/s1/feature/se1")) m(s("set")) s("maxsegiter") i(150)</actions>
      <actions T="0">t(s("/sol/sol1/feature/s1")) m(s("create")) s("i1") s("Iterative")</actions>
      <actions T="0">t(s("/sol/sol1/feature/s1/feature/i1")) m(s("set")) s("linsolver") s("gmres")</actions>
      <actions T="0">t(s("/sol/sol1/feature/s1/feature/i1")) m(s("set")) s("prefuntype") s("left")</actions>
      <actions T="0">t(s("/sol/sol1/feature/s1/feature/i1")) m(s("set")) s("itrestart") i(50)</actions>
      <actions T="0">t(s("/sol/sol1/feature/s1/feature/i1")) m(s("set")) s("rhob") i(20)</actions>
      <actions T="0">t(s("/sol/sol1/feature/s1/feature/i1")) m(s("set")) s("maxlinit") i(1000)</actions>
      <actions T="0">t(s("/sol/sol1/feature/s1/feature/i1")) m(s("set")) s("nlinnormuse") s("on")</actions>
      <actions T="0">t(s("/sol/sol1/feature/s1/feature/i1")) m(s("label")) s("AMG, fluid flow variables (spf)")</actions>
      <actions T="0">t(s("/sol/sol1/feature/s1/feature/i1")) m(s("create")) s("mg1") s("Multigrid")</actions>
      <actions T="0">t(s("/sol/sol1/feature/s1/feature/i1/feature/mg1")) m(s("set")) s("prefun") s("saamg")</actions>
      <actions T="0">t(s("/sol/sol1/feature/s1/feature/i1/feature/mg1")) m(s("set")) s("mgcycle") s("v")</actions>
      <actions T="0">t(s("/sol/sol1/feature/s1/feature/i1/feature/mg1")) m(s("set")) s("maxcoarsedof") i(80000)</actions>
      <actions T="0">t(s("/sol/sol1/feature/s1/feature/i1/feature/mg1")) m(s("set")) s("strconn") d(0.02)</actions>
      <actions T="0">t(s("/sol/sol1/feature/s1/feature/i1/feature/mg1")) m(s("set")) s("nullspace") s("constant")</actions>
      <actions T="0">t(s("/sol/sol1/feature/s1/feature/i1/feature/mg1")) m(s("set")) s("usesmooth") b(false)</actions>
      <actions T="0">t(s("/sol/sol1/feature/s1/feature/i1/feature/mg1")) m(s("set")) s("saamgcompwise") b(true)</actions>
      <actions T="0">t(s("/sol/sol1/feature/s1/feature/i1/feature/mg1")) m(s("set")) s("loweramg") b(true)</actions>
      <actions T="0">t(s("/sol/sol1/feature/s1/feature/i1/feature/mg1")) m(s("set")) s("compactaggregation") b(false)</actions>
      <actions T="0">t(s("/sol/sol1/feature/s1/feature/i1/feature/mg1/feature/pr")) m(s("create")) s("sc1") s("SCGS")</actions>
      <actions T="0">t(s("/sol/sol1/feature/s1/feature/i1/feature/mg1/feature/pr/feature/sc1")) m(s("set")) s("linesweeptype") s("ssor")</actions>
      <actions T="0">t(s("/sol/sol1/feature/s1/feature/i1/feature/mg1/feature/pr/feature/sc1")) m(s("set")) s("iter") i(0)</actions>
      <actions T="0">t(s("/sol/sol1/feature/s1/feature/i1/feature/mg1/feature/pr/feature/sc1")) m(s("set")) s("scgsrelax") d(0.7)</actions>
      <actions T="0">t(s("/sol/sol1/feature/s1/feature/i1/feature/mg1/feature/pr/feature/sc1")) m(s("set")) s("scgsmethod") s("lines_vertices")</actions>
      <actions T="0">t(s("/sol/sol1/feature/s1/feature/i1/feature/mg1/feature/pr/feature/sc1")) m(s("set")) s("scgsvertexrelax") d(0.7)</actions>
      <actions T="0">t(s("/sol/sol1/feature/s1/feature/i1/feature/mg1/feature/pr/feature/sc1")) m(s("set")) s("relax") d(0.5)</actions>
      <actions T="0">t(s("/sol/sol1/feature/s1/feature/i1/feature/mg1/feature/pr/feature/sc1")) m(s("set")) s("scgssolv") s("stored")</actions>
      <actions T="0">t(s("/sol/sol1/feature/s1/feature/i1/feature/mg1/feature/pr/feature/sc1")) m(s("set")) s("approxscgs") b(true)</actions>
      <actions T="0">t(s("/sol/sol1/feature/s1/feature/i1/feature/mg1/feature/pr/feature/sc1")) m(s("set")) s("scgsdirectmaxsize") i(1000)</actions>
      <actions T="0">t(s("/sol/sol1/feature/s1/feature/i1/feature/mg1/feature/po")) m(s("create")) s("sc1") s("SCGS")</actions>
      <actions T="0">t(s("/sol/sol1/feature/s1/feature/i1/feature/mg1/feature/po/feature/sc1")) m(s("set")) s("linesweeptype") s("ssor")</actions>
      <actions T="0">t(s("/sol/sol1/feature/s1/feature/i1/feature/mg1/feature/po/feature/sc1")) m(s("set")) s("iter") i(1)</actions>
      <actions T="0">t(s("/sol/sol1/feature/s1/feature/i1/feature/mg1/feature/po/feature/sc1")) m(s("set")) s("scgsrelax") d(0.7)</actions>
      <actions T="0">t(s("/sol/sol1/feature/s1/feature/i1/feature/mg1/feature/po/feature/sc1")) m(s("set")) s("scgsmethod") s("lines_vertices")</actions>
      <actions T="0">t(s("/sol/sol1/feature/s1/feature/i1/feature/mg1/feature/po/feature/sc1")) m(s("set")) s("scgsvertexrelax") d(0.7)</actions>
      <actions T="0">t(s("/sol/sol1/feature/s1/feature/i1/feature/mg1/feature/po/feature/sc1")) m(s("set")) s("relax") d(0.5)</actions>
      <actions T="0">t(s("/sol/sol1/feature/s1/feature/i1/feature/mg1/feature/po/feature/sc1")) m(s("set")) s("scgssolv") s("stored")</actions>
      <actions T="0">t(s("/sol/sol1/feature/s1/feature/i1/feature/mg1/feature/po/feature/sc1")) m(s("set")) s("approxscgs") b(true)</actions>
      <actions T="0">t(s("/sol/sol1/feature/s1/feature/i1/feature/mg1/feature/po/feature/sc1")) m(s("set")) s("scgsdirectmaxsize") i(1000)</actions>
      <actions T="0">t(s("/sol/sol1/feature/s1/feature/i1/feature/mg1/feature/cs")) m(s("create")) s("d1") s("Direct")</actions>
      <actions T="0">t(s("/sol/sol1/feature/s1/feature/i1/feature/mg1/feature/cs/feature/d1")) m(s("set")) s("linsolver") s("pardiso")</actions>
      <actions T="0">t(s("/sol/sol1/feature/s1/feature/i1/feature/mg1/feature/cs/feature/d1")) m(s("set")) s("pivotperturb") d(1.0E-13)</actions>
      <actions T="0">t(s("/sol/sol1/feature/s1")) m(s("create")) s("i2") s("Iterative")</actions>
      <actions T="0">t(s("/sol/sol1/feature/s1/feature/i2")) m(s("set")) s("linsolver") s("gmres")</actions>
      <actions T="0">t(s("/sol/sol1/feature/s1/feature/i2")) m(s("set")) s("prefuntype") s("right")</actions>
      <actions T="0">t(s("/sol/sol1/feature/s1/feature/i2")) m(s("set")) s("rhob") d(40.0)</actions>
      <actions T="0">t(s("/sol/sol1/feature/s1/feature/i2")) m(s("set")) s("nlinnormuse") b(true)</actions>
      <actions T="0">t(s("/sol/sol1/feature/s1/feature/i2")) m(s("label")) s("Suggested Iterative Solver (solid)")</actions>
      <actions T="0">t(s("/sol/sol1/feature/s1/feature/i2")) m(s("create")) s("mg1") s("Multigrid")</actions>
      <actions T="0">t(s("/sol/sol1/feature/s1/feature/i2/feature/mg1")) m(s("set")) s("prefun") s("gmg")</actions>
      <actions T="0">t(s("/sol/sol1/feature/s1/feature/i2/feature/mg1/feature/pr")) m(s("create")) s("so1") s("SOR")</actions>
      <actions T="0">t(s("/sol/sol1/feature/s1/feature/i2/feature/mg1/feature/pr/feature/so1")) m(s("set")) s("iter") i(1)</actions>
      <actions T="0">t(s("/sol/sol1/feature/s1/feature/i2/feature/mg1/feature/po")) m(s("create")) s("so1") s("SOR")</actions>
      <actions T="0">t(s("/sol/sol1/feature/s1/feature/i2/feature/mg1/feature/po/feature/so1")) m(s("set")) s("iter") i(1)</actions>
      <actions T="0">t(s("/sol/sol1/feature/s1/feature/i2/feature/mg1/feature/cs")) m(s("create")) s("mg1") s("Multigrid")</actions>
      <actions T="0">t(s("/sol/sol1/feature/s1/feature/i2/feature/mg1/feature/cs/feature/mg1")) m(s("set")) s("prefun") s("saamg")</actions>
      <actions T="0">t(s("/sol/sol1/feature/s1/feature/i2/feature/mg1/feature/cs/feature/mg1")) m(s("set")) s("usesmooth") b(false)</actions>
      <actions T="0">t(s("/sol/sol1/feature/s1/feature/i2/feature/mg1/feature/cs/feature/mg1")) m(s("set")) s("iter") i(2)</actions>
      <actions T="0">t(s("/sol/sol1/feature/s1/feature/i2/feature/mg1/feature/cs/feature/mg1")) m(s("set")) s("mglevels") i(2)</actions>
      <actions T="0">t(s("/sol/sol1/feature/s1/feature/i2/feature/mg1/feature/cs/feature/mg1")) m(s("set")) s("maxcoarsedof") i(10000)</actions>
      <actions T="0">t(s("/sol/sol1/feature/s1/feature")) m(s("remove")) s("fcDef")</actions>
      <actions T="0">t(s("/sol/sol1/feature/s1/feature")) m(s("remove")) s("seDef")</actions>
      <actions T="0">t(s("/sol/sol1")) m(s("attach")) s("std1")</actions>
      <actions T="0">t(s("/sol/sol1")) m(s("runAll"))</actions>
      <actions T="0">t(s("/result/feature/pg1")) m(s("run"))</actions>
      <actions T="0">t(s("/result/numerical")) m(s("create")) s("meas1") s("MeasureVolume")</actions>
      <actions T="0">t(s("/result/numerical/meas1/selection[geom1]")) m(s("set")) va() ia(2)</actions>
      <actions T="0">t(s("/result/table")) m(s("create")) s("tbl1") s("Table")</actions>
      <actions T="0">t(s("/result/table/tbl1")) m(s("comments")) s("Volume Measurement 1")</actions>
      <actions T="0">t(s("/result/numerical/meas1")) m(s("set")) s("table") s("tbl1")</actions>
      <actions T="0">t(s("/result/numerical/meas1")) m(s("setResult"))</actions>
      <actions T="0">t(s("/result/numerical/meas1")) m(s("set")) s("unit") s("&#xb5;m^3")</actions>
      <actions T="0">t(s("/result/numerical/meas1")) m(s("set")) s("table") s("tbl1")</actions>
      <actions T="0">t(s("/result/numerical/meas1")) m(s("appendResult"))</actions>
      <actions T="0">t(s("/result/table")) m(s("remove")) s("tbl1")</actions>
      <actions T="0">t(s("/result/numerical/meas1")) m(s("set")) s("unit") s("&#xb5;l")</actions>
      <actions T="0">t(s("/result/table")) m(s("create")) s("tbl1") s("Table")</actions>
      <actions T="0">t(s("/result/table/tbl1")) m(s("comments")) s("Volume Measurement 1")</actions>
      <actions T="0">t(s("/result/numerical/meas1")) m(s("set")) s("table") s("tbl1")</actions>
      <actions T="0">t(s("/result/numerical/meas1")) m(s("setResult"))</actions>
      <actions T="0">t(s("/study/std1/feature/param")) m(s("setIndex")) s("plistarr") s("0 0.3 0.6 1") i(0)</actions>
      <actions T="0">t(s("/component/comp1/mesh/mesh1/statistics/selection[geom1]")) m(s("geom")) i(3)</actions>
      <actions T="0">t(s("/component/comp1/mesh/mesh1/statistics/selection[geom1]")) m(s("set")) va() ia(2)</actions>
      <actions T="0">t(s("/component/comp1/mesh/mesh1/statistics/selection[geom1]")) m(s("geom")) i(3)</actions>
      <actions T="0">t(s("/component/comp1/mesh/mesh1/statistics/selection[geom1]")) m(s("set")) va() ia(2)</actions>
      <actions T="0">t(s("/sol/sol1")) m(s("study")) s("std1")</actions>
      <actions T="0">t(s("/study/std1/feature/stat")) m(s("set")) s("notlistsolnum") i(1)</actions>
      <actions T="0">t(s("/study/std1/feature/stat")) m(s("set")) s("notsolnum") s("auto")</actions>
      <actions T="0">t(s("/study/std1/feature/stat")) m(s("set")) s("listsolnum") i(1)</actions>
      <actions T="0">t(s("/study/std1/feature/stat")) m(s("set")) s("solnum") s("auto")</actions>
      <actions T="0">t(s("/sol/sol1/feature")) m(s("remove")) s("s1")</actions>
      <actions T="0">t(s("/sol/sol1/feature")) m(s("remove")) s("v1")</actions>
      <actions T="0">t(s("/sol/sol1/feature")) m(s("remove")) s("st1")</actions>
      <actions T="0">t(s("/sol/sol1")) m(s("create")) s("st1") s("StudyStep")</actions>
      <actions T="0">t(s("/sol/sol1/feature/st1")) m(s("set")) s("study") s("std1")</actions>
      <actions T="0">t(s("/sol/sol1/feature/st1")) m(s("set")) s("studystep") s("stat")</actions>
      <actions T="0">t(s("/sol/sol1")) m(s("create")) s("v1") s("Variables")</actions>
      <actions T="0">t(s("/sol/sol1/feature/v1/feature/comp1_spatial_disp")) m(s("set")) s("scalemethod") s("manual")</actions>
      <actions T="0">t(s("/sol/sol1/feature/v1/feature/comp1_spatial_disp")) m(s("set")) s("scaleval") s("3.482760615661844E-5")</actions>
      <actions T="0">t(s("/sol/sol1/feature/v1")) m(s("set")) s("control") s("stat")</actions>
      <actions T="0">t(s("/sol/sol1")) m(s("create")) s("s1") s("Stationary")</actions>
      <actions T="0">t(s("/sol/sol1/feature/s1")) m(s("create")) s("p1") s("Parametric")</actions>
      <actions T="0">t(s("/sol/sol1/feature/s1/feature/p1")) m(s("set")) s("pname") sa(s("pressure"))</actions>
      <actions T="0">t(s("/sol/sol1/feature/s1/feature/p1")) m(s("set")) s("plistarr") sa(s("0 0.3 0.6 1"))</actions>
      <actions T="0">t(s("/sol/sol1/feature/s1/feature/p1")) m(s("set")) s("punit") sa(s("bar"))</actions>
      <actions T="0">t(s("/sol/sol1/feature/s1/feature/p1")) m(s("set")) s("sweeptype") s("sparse")</actions>
      <actions T="0">t(s("/sol/sol1/feature/s1/feature/p1")) m(s("set")) s("preusesol") s("no")</actions>
      <actions T="0">t(s("/sol/sol1/feature/s1/feature/p1")) m(s("set")) s("pcontinuationmode") s("no")</actions>
      <actions T="0">t(s("/sol/sol1/feature/s1/feature/p1")) m(s("set")) s("plot") s("off")</actions>
      <actions T="0">t(s("/sol/sol1/feature/s1/feature/p1")) m(s("set")) s("plotgroup") s("pg1")</actions>
      <actions T="0">t(s("/sol/sol1/feature/s1/feature/p1")) m(s("set")) s("probesel") s("all")</actions>
      <actions T="0">t(s("/sol/sol1/feature/s1/feature/p1")) m(s("set")) s("probes") sa()</actions>
      <actions T="0">t(s("/sol/sol1/feature/s1/feature/p1")) m(s("set")) s("control") s("param")</actions>
      <actions T="0">t(s("/sol/sol1/feature/s1")) m(s("set")) s("control") s("stat")</actions>
      <actions T="0">t(s("/sol/sol1/feature/s1/feature/aDef")) m(s("set")) s("cachepattern") b(true)</actions>
      <actions T="0">t(s("/sol/sol1/feature/s1")) m(s("create")) s("seDef") s("Segregated")</actions>
      <actions T="0">t(s("/sol/sol1/feature/s1")) m(s("create")) s("se1") s("Segregated")</actions>
      <actions T="0">t(s("/sol/sol1/feature/s1/feature/se1/feature")) m(s("remove")) s("ssDef")</actions>
      <actions T="0">t(s("/sol/sol1/feature/s1/feature/se1")) m(s("create")) s("ss1") s("SegregatedStep")</actions>
      <actions T="0">t(s("/sol/sol1/feature/s1/feature/se1/feature/ss1")) m(s("set")) s("segvar") sa(s("comp1_u_fluid"),s("comp1_p"),s("comp1_spf_inl1_Pinlfdf"))</actions>
      <actions T="0">t(s("/sol/sol1/feature/s1/feature/se1/feature/ss1")) m(s("set")) s("subdamp") d(0.5)</actions>
      <actions T="0">t(s("/sol/sol1/feature/s1")) m(s("create")) s("d1") s("Direct")</actions>
      <actions T="0">t(s("/sol/sol1/feature/s1/feature/d1")) m(s("set")) s("linsolver") s("pardiso")</actions>
      <actions T="0">t(s("/sol/sol1/feature/s1/feature/d1")) m(s("set")) s("pivotperturb") d(1.0E-13)</actions>
      <actions T="0">t(s("/sol/sol1/feature/s1/feature/d1")) m(s("label")) s("Direct, fluid flow variables (spf)")</actions>
      <actions T="0">t(s("/sol/sol1/feature/s1/feature/se1/feature/ss1")) m(s("set")) s("linsolver") s("d1")</actions>
      <actions T="0">t(s("/sol/sol1/feature/s1/feature/se1/feature/ss1")) m(s("label")) s("Velocity u_fluid, Pressure p")</actions>
      <actions T="0">t(s("/sol/sol1/feature/s1/feature/se1")) m(s("create")) s("ss2") s("SegregatedStep")</actions>
      <actions T="0">t(s("/sol/sol1/feature/s1/feature/se1/feature/ss2")) m(s("set")) s("segvar") sa(s("comp1_u_solid"))</actions>
      <actions T="0">t(s("/sol/sol1/feature/s1/feature/se1/feature/ss2")) m(s("set")) s("subdtech") s("const")</actions>
      <actions T="0">t(s("/sol/sol1/feature/s1/feature/se1/feature/ss2")) m(s("set")) s("subdamp") d(0.5)</actions>
      <actions T="0">t(s("/sol/sol1/feature/s1")) m(s("create")) s("d2") s("Direct")</actions>
      <actions T="0">t(s("/sol/sol1/feature/s1/feature/d2")) m(s("set")) s("linsolver") s("pardiso")</actions>
      <actions T="0">t(s("/sol/sol1/feature/s1/feature/d2")) m(s("set")) s("pivotperturb") d(1.0E-9)</actions>
      <actions T="0">t(s("/sol/sol1/feature/s1/feature/d2")) m(s("set")) s("nliniterrefine") b(true)</actions>
      <actions T="0">t(s("/sol/sol1/feature/s1/feature/d2")) m(s("label")) s("Suggested Direct Solver (solid)")</actions>
      <actions T="0">t(s("/sol/sol1/feature/s1/feature/se1/feature/ss2")) m(s("set")) s("linsolver") s("d2")</actions>
      <actions T="0">t(s("/sol/sol1/feature/s1/feature/se1/feature/ss2")) m(s("label")) s("Displacement field")</actions>
      <actions T="0">t(s("/sol/sol1/feature/s1/feature/se1")) m(s("create")) s("ss3") s("SegregatedStep")</actions>
      <actions T="0">t(s("/sol/sol1/feature/s1/feature/se1/feature/ss3")) m(s("set")) s("segvar") sa(s("comp1_spatial_disp"))</actions>
      <actions T="0">t(s("/sol/sol1/feature/s1/feature/se1/feature/ss3")) m(s("set")) s("subdamp") d(0.5)</actions>
      <actions T="0">t(s("/sol/sol1/feature/s1/feature/se1/feature/ss3")) m(s("set")) s("subiter") i(1)</actions>
      <actions T="0">t(s("/sol/sol1/feature/s1/feature/se1/feature/ss3")) m(s("set")) s("subtermconst") s("iter")</actions>
      <actions T="0">t(s("/sol/sol1/feature/s1/feature/se1/feature/ss3")) m(s("set")) s("subntolfact") d(0.1)</actions>
      <actions T="0">t(s("/sol/sol1/feature/s1")) m(s("create")) s("d3") s("Direct")</actions>
      <actions T="0">t(s("/sol/sol1/feature/s1/feature/d3")) m(s("set")) s("linsolver") s("pardiso")</actions>
      <actions T="0">t(s("/sol/sol1/feature/s1/feature/d3")) m(s("set")) s("pivotperturb") d(1.0E-13)</actions>
      <actions T="0">t(s("/sol/sol1/feature/s1/feature/d3")) m(s("label")) s("Direct, spatial mesh displacement")</actions>
      <actions T="0">t(s("/sol/sol1/feature/s1/feature/se1/feature/ss3")) m(s("set")) s("linsolver") s("d3")</actions>
      <actions T="0">t(s("/sol/sol1/feature/s1/feature/se1/feature/ss3")) m(s("label")) s("Spatial mesh displacement")</actions>
      <actions T="0">t(s("/sol/sol1/feature/s1/feature/se1")) m(s("set")) s("maxsegiter") i(150)</actions>
      <actions T="0">t(s("/sol/sol1/feature/s1")) m(s("create")) s("i1") s("Iterative")</actions>
      <actions T="0">t(s("/sol/sol1/feature/s1/feature/i1")) m(s("set")) s("linsolver") s("gmres")</actions>
      <actions T="0">t(s("/sol/sol1/feature/s1/feature/i1")) m(s("set")) s("prefuntype") s("left")</actions>
      <actions T="0">t(s("/sol/sol1/feature/s1/feature/i1")) m(s("set")) s("itrestart") i(50)</actions>
      <actions T="0">t(s("/sol/sol1/feature/s1/feature/i1")) m(s("set")) s("rhob") i(20)</actions>
      <actions T="0">t(s("/sol/sol1/feature/s1/feature/i1")) m(s("set")) s("maxlinit") i(1000)</actions>
      <actions T="0">t(s("/sol/sol1/feature/s1/feature/i1")) m(s("set")) s("nlinnormuse") s("on")</actions>
      <actions T="0">t(s("/sol/sol1/feature/s1/feature/i1")) m(s("label")) s("AMG, fluid flow variables (spf)")</actions>
      <actions T="0">t(s("/sol/sol1/feature/s1/feature/i1")) m(s("create")) s("mg1") s("Multigrid")</actions>
      <actions T="0">t(s("/sol/sol1/feature/s1/feature/i1/feature/mg1")) m(s("set")) s("prefun") s("saamg")</actions>
      <actions T="0">t(s("/sol/sol1/feature/s1/feature/i1/feature/mg1")) m(s("set")) s("mgcycle") s("v")</actions>
      <actions T="0">t(s("/sol/sol1/feature/s1/feature/i1/feature/mg1")) m(s("set")) s("maxcoarsedof") i(80000)</actions>
      <actions T="0">t(s("/sol/sol1/feature/s1/feature/i1/feature/mg1")) m(s("set")) s("strconn") d(0.02)</actions>
      <actions T="0">t(s("/sol/sol1/feature/s1/feature/i1/feature/mg1")) m(s("set")) s("nullspace") s("constant")</actions>
      <actions T="0">t(s("/sol/sol1/feature/s1/feature/i1/feature/mg1")) m(s("set")) s("usesmooth") b(false)</actions>
      <actions T="0">t(s("/sol/sol1/feature/s1/feature/i1/feature/mg1")) m(s("set")) s("saamgcompwise") b(true)</actions>
      <actions T="0">t(s("/sol/sol1/feature/s1/feature/i1/feature/mg1")) m(s("set")) s("loweramg") b(true)</actions>
      <actions T="0">t(s("/sol/sol1/feature/s1/feature/i1/feature/mg1")) m(s("set")) s("compactaggregation") b(false)</actions>
      <actions T="0">t(s("/sol/sol1/feature/s1/feature/i1/feature/mg1/feature/pr")) m(s("create")) s("sc1") s("SCGS")</actions>
      <actions T="0">t(s("/sol/sol1/feature/s1/feature/i1/feature/mg1/feature/pr/feature/sc1")) m(s("set")) s("linesweeptype") s("ssor")</actions>
      <actions T="0">t(s("/sol/sol1/feature/s1/feature/i1/feature/mg1/feature/pr/feature/sc1")) m(s("set")) s("iter") i(0)</actions>
      <actions T="0">t(s("/sol/sol1/feature/s1/feature/i1/feature/mg1/feature/pr/feature/sc1")) m(s("set")) s("scgsrelax") d(0.7)</actions>
      <actions T="0">t(s("/sol/sol1/feature/s1/feature/i1/feature/mg1/feature/pr/feature/sc1")) m(s("set")) s("scgsmethod") s("lines_vertices")</actions>
      <actions T="0">t(s("/sol/sol1/feature/s1/feature/i1/feature/mg1/feature/pr/feature/sc1")) m(s("set")) s("scgsvertexrelax") d(0.7)</actions>
      <actions T="0">t(s("/sol/sol1/feature/s1/feature/i1/feature/mg1/feature/pr/feature/sc1")) m(s("set")) s("relax") d(0.5)</actions>
      <actions T="0">t(s("/sol/sol1/feature/s1/feature/i1/feature/mg1/feature/pr/feature/sc1")) m(s("set")) s("scgssolv") s("stored")</actions>
      <actions T="0">t(s("/sol/sol1/feature/s1/feature/i1/feature/mg1/feature/pr/feature/sc1")) m(s("set")) s("approxscgs") b(true)</actions>
      <actions T="0">t(s("/sol/sol1/feature/s1/feature/i1/feature/mg1/feature/pr/feature/sc1")) m(s("set")) s("scgsdirectmaxsize") i(1000)</actions>
      <actions T="0">t(s("/sol/sol1/feature/s1/feature/i1/feature/mg1/feature/po")) m(s("create")) s("sc1") s("SCGS")</actions>
      <actions T="0">t(s("/sol/sol1/feature/s1/feature/i1/feature/mg1/feature/po/feature/sc1")) m(s("set")) s("linesweeptype") s("ssor")</actions>
      <actions T="0">t(s("/sol/sol1/feature/s1/feature/i1/feature/mg1/feature/po/feature/sc1")) m(s("set")) s("iter") i(1)</actions>
      <actions T="0">t(s("/sol/sol1/feature/s1/feature/i1/feature/mg1/feature/po/feature/sc1")) m(s("set")) s("scgsrelax") d(0.7)</actions>
      <actions T="0">t(s("/sol/sol1/feature/s1/feature/i1/feature/mg1/feature/po/feature/sc1")) m(s("set")) s("scgsmethod") s("lines_vertices")</actions>
      <actions T="0">t(s("/sol/sol1/feature/s1/feature/i1/feature/mg1/feature/po/feature/sc1")) m(s("set")) s("scgsvertexrelax") d(0.7)</actions>
      <actions T="0">t(s("/sol/sol1/feature/s1/feature/i1/feature/mg1/feature/po/feature/sc1")) m(s("set")) s("relax") d(0.5)</actions>
      <actions T="0">t(s("/sol/sol1/feature/s1/feature/i1/feature/mg1/feature/po/feature/sc1")) m(s("set")) s("scgssolv") s("stored")</actions>
      <actions T="0">t(s("/sol/sol1/feature/s1/feature/i1/feature/mg1/feature/po/feature/sc1")) m(s("set")) s("approxscgs") b(true)</actions>
      <actions T="0">t(s("/sol/sol1/feature/s1/feature/i1/feature/mg1/feature/po/feature/sc1")) m(s("set")) s("scgsdirectmaxsize") i(1000)</actions>
      <actions T="0">t(s("/sol/sol1/feature/s1/feature/i1/feature/mg1/feature/cs")) m(s("create")) s("d1") s("Direct")</actions>
      <actions T="0">t(s("/sol/sol1/feature/s1/feature/i1/feature/mg1/feature/cs/feature/d1")) m(s("set")) s("linsolver") s("pardiso")</actions>
      <actions T="0">t(s("/sol/sol1/feature/s1/feature/i1/feature/mg1/feature/cs/feature/d1")) m(s("set")) s("pivotperturb") d(1.0E-13)</actions>
      <actions T="0">t(s("/sol/sol1/feature/s1")) m(s("create")) s("i2") s("Iterative")</actions>
      <actions T="0">t(s("/sol/sol1/feature/s1/feature/i2")) m(s("set")) s("linsolver") s("gmres")</actions>
      <actions T="0">t(s("/sol/sol1/feature/s1/feature/i2")) m(s("set")) s("prefuntype") s("right")</actions>
      <actions T="0">t(s("/sol/sol1/feature/s1/feature/i2")) m(s("set")) s("rhob") d(40.0)</actions>
      <actions T="0">t(s("/sol/sol1/feature/s1/feature/i2")) m(s("set")) s("nlinnormuse") b(true)</actions>
      <actions T="0">t(s("/sol/sol1/feature/s1/feature/i2")) m(s("label")) s("Suggested Iterative Solver (solid)")</actions>
      <actions T="0">t(s("/sol/sol1/feature/s1/feature/i2")) m(s("create")) s("mg1") s("Multigrid")</actions>
      <actions T="0">t(s("/sol/sol1/feature/s1/feature/i2/feature/mg1")) m(s("set")) s("prefun") s("gmg")</actions>
      <actions T="0">t(s("/sol/sol1/feature/s1/feature/i2/feature/mg1/feature/pr")) m(s("create")) s("so1") s("SOR")</actions>
      <actions T="0">t(s("/sol/sol1/feature/s1/feature/i2/feature/mg1/feature/pr/feature/so1")) m(s("set")) s("iter") i(1)</actions>
      <actions T="0">t(s("/sol/sol1/feature/s1/feature/i2/feature/mg1/feature/po")) m(s("create")) s("so1") s("SOR")</actions>
      <actions T="0">t(s("/sol/sol1/feature/s1/feature/i2/feature/mg1/feature/po/feature/so1")) m(s("set")) s("iter") i(1)</actions>
      <actions T="0">t(s("/sol/sol1/feature/s1/feature/i2/feature/mg1/feature/cs")) m(s("create")) s("mg1") s("Multigrid")</actions>
      <actions T="0">t(s("/sol/sol1/feature/s1/feature/i2/feature/mg1/feature/cs/feature/mg1")) m(s("set")) s("prefun") s("saamg")</actions>
      <actions T="0">t(s("/sol/sol1/feature/s1/feature/i2/feature/mg1/feature/cs/feature/mg1")) m(s("set")) s("usesmooth") b(false)</actions>
      <actions T="0">t(s("/sol/sol1/feature/s1/feature/i2/feature/mg1/feature/cs/feature/mg1")) m(s("set")) s("iter") i(2)</actions>
      <actions T="0">t(s("/sol/sol1/feature/s1/feature/i2/feature/mg1/feature/cs/feature/mg1")) m(s("set")) s("mglevels") i(2)</actions>
      <actions T="0">t(s("/sol/sol1/feature/s1/feature/i2/feature/mg1/feature/cs/feature/mg1")) m(s("set")) s("maxcoarsedof") i(10000)</actions>
      <actions T="0">t(s("/sol/sol1/feature/s1/feature")) m(s("remove")) s("fcDef")</actions>
      <actions T="0">t(s("/sol/sol1/feature/s1/feature")) m(s("remove")) s("seDef")</actions>
      <actions T="0">t(s("/sol/sol1")) m(s("attach")) s("std1")</actions>
      <actions T="0">t(s("/sol/sol1")) m(s("runAll"))</actions>
      <actions T="0">t(s("/result/feature/pg1")) m(s("run"))</actions>
      <actions T="0">t(s("/result/numerical/meas1")) m(s("set")) s("table") s("tbl1")</actions>
      <actions T="0">t(s("/result/numerical/meas1")) m(s("appendResult"))</actions>
      <actions T="0">t(s("/result/numerical/meas1")) m(s("setIndex")) s("looplevelinput") s("manualindices") i(0)</actions>
      <actions T="0">t(s("/result/numerical/meas1")) m(s("setIndex")) s("looplevelinput") s("manual") i(0)</actions>
      <actions T="0">t(s("/result/numerical/meas1")) m(s("setIndex")) s("looplevelinput") s("all") i(0)</actions>
      <actions T="0">t(s("/result/table")) m(s("remove")) s("tbl1")</actions>
      <actions T="0">t(s("/result/table")) m(s("create")) s("tbl1") s("Table")</actions>
      <actions T="0">t(s("/result/table/tbl1")) m(s("comments")) s("Volume Measurement 1")</actions>
      <actions T="0">t(s("/result/numerical/meas1")) m(s("set")) s("table") s("tbl1")</actions>
      <actions T="0">t(s("/result/numerical/meas1")) m(s("setResult"))</actions>
      <actions T="0">t(s("/param")) m(s("set")) s("chan_w") s("214[um]")</actions>
      <actions T="0">t(s("/param")) m(s("set")) s("chan_h") s("197[um]")</actions>
      <actions T="0">t(s("/component/comp1/mesh/mesh1/statistics/selection[geom1]")) m(s("geom")) i(3)</actions>
      <actions T="0">t(s("/component/comp1/mesh/mesh1/statistics/selection[geom1]")) m(s("set")) va() ia(2)</actions>
      <actions T="0">t(s("/component/comp1/mesh/mesh1/statistics/selection[geom1]")) m(s("geom")) i(3)</actions>
      <actions T="0">t(s("/component/comp1/mesh/mesh1/statistics/selection[geom1]")) m(s("set")) va() ia(2)</actions>
      <actions T="0">t(s("/sol/sol1")) m(s("study")) s("std1")</actions>
      <actions T="0">t(s("/study/std1/feature/stat")) m(s("set")) s("notlistsolnum") i(1)</actions>
      <actions T="0">t(s("/study/std1/feature/stat")) m(s("set")) s("notsolnum") s("auto")</actions>
      <actions T="0">t(s("/study/std1/feature/stat")) m(s("set")) s("listsolnum") i(1)</actions>
      <actions T="0">t(s("/study/std1/feature/stat")) m(s("set")) s("solnum") s("auto")</actions>
      <actions T="0">t(s("/sol/sol1/feature")) m(s("remove")) s("s1")</actions>
      <actions T="0">t(s("/sol/sol1/feature")) m(s("remove")) s("v1")</actions>
      <actions T="0">t(s("/sol/sol1/feature")) m(s("remove")) s("st1")</actions>
      <actions T="0">t(s("/sol/sol1")) m(s("create")) s("st1") s("StudyStep")</actions>
      <actions T="0">t(s("/sol/sol1/feature/st1")) m(s("set")) s("study") s("std1")</actions>
      <actions T="0">t(s("/sol/sol1/feature/st1")) m(s("set")) s("studystep") s("stat")</actions>
      <actions T="0">t(s("/sol/sol1")) m(s("create")) s("v1") s("Variables")</actions>
      <actions T="0">t(s("/sol/sol1/feature/v1/feature/comp1_spatial_disp")) m(s("set")) s("scalemethod") s("manual")</actions>
      <actions T="0">t(s("/sol/sol1/feature/v1/feature/comp1_spatial_disp")) m(s("set")) s("scaleval") s("7.755671391127766E-5")</actions>
      <actions T="0">t(s("/sol/sol1/feature/v1")) m(s("set")) s("control") s("stat")</actions>
      <actions T="0">t(s("/sol/sol1")) m(s("create")) s("s1") s("Stationary")</actions>
      <actions T="0">t(s("/sol/sol1/feature/s1")) m(s("create")) s("p1") s("Parametric")</actions>
      <actions T="0">t(s("/sol/sol1/feature/s1/feature/p1")) m(s("set")) s("pname") sa(s("pressure"))</actions>
      <actions T="0">t(s("/sol/sol1/feature/s1/feature/p1")) m(s("set")) s("plistarr") sa(s("0 0.3 0.6 1"))</actions>
      <actions T="0">t(s("/sol/sol1/feature/s1/feature/p1")) m(s("set")) s("punit") sa(s("bar"))</actions>
      <actions T="0">t(s("/sol/sol1/feature/s1/feature/p1")) m(s("set")) s("sweeptype") s("sparse")</actions>
      <actions T="0">t(s("/sol/sol1/feature/s1/feature/p1")) m(s("set")) s("preusesol") s("no")</actions>
      <actions T="0">t(s("/sol/sol1/feature/s1/feature/p1")) m(s("set")) s("pcontinuationmode") s("no")</actions>
      <actions T="0">t(s("/sol/sol1/feature/s1/feature/p1")) m(s("set")) s("plot") s("off")</actions>
      <actions T="0">t(s("/sol/sol1/feature/s1/feature/p1")) m(s("set")) s("plotgroup") s("pg1")</actions>
      <actions T="0">t(s("/sol/sol1/feature/s1/feature/p1")) m(s("set")) s("probesel") s("all")</actions>
      <actions T="0">t(s("/sol/sol1/feature/s1/feature/p1")) m(s("set")) s("probes") sa()</actions>
      <actions T="0">t(s("/sol/sol1/feature/s1/feature/p1")) m(s("set")) s("control") s("param")</actions>
      <actions T="0">t(s("/sol/sol1/feature/s1")) m(s("set")) s("control") s("stat")</actions>
      <actions T="0">t(s("/sol/sol1/feature/s1/feature/aDef")) m(s("set")) s("cachepattern") b(true)</actions>
      <actions T="0">t(s("/sol/sol1/feature/s1")) m(s("create")) s("seDef") s("Segregated")</actions>
      <actions T="0">t(s("/sol/sol1/feature/s1")) m(s("create")) s("se1") s("Segregated")</actions>
      <actions T="0">t(s("/sol/sol1/feature/s1/feature/se1/feature")) m(s("remove")) s("ssDef")</actions>
      <actions T="0">t(s("/sol/sol1/feature/s1/feature/se1")) m(s("create")) s("ss1") s("SegregatedStep")</actions>
      <actions T="0">t(s("/sol/sol1/feature/s1/feature/se1/feature/ss1")) m(s("set")) s("segvar") sa(s("comp1_u_fluid"),s("comp1_p"),s("comp1_spf_inl1_Pinlfdf"))</actions>
      <actions T="0">t(s("/sol/sol1/feature/s1/feature/se1/feature/ss1")) m(s("set")) s("subdamp") d(0.5)</actions>
      <actions T="0">t(s("/sol/sol1/feature/s1")) m(s("create")) s("d1") s("Direct")</actions>
      <actions T="0">t(s("/sol/sol1/feature/s1/feature/d1")) m(s("set")) s("linsolver") s("pardiso")</actions>
      <actions T="0">t(s("/sol/sol1/feature/s1/feature/d1")) m(s("set")) s("pivotperturb") d(1.0E-13)</actions>
      <actions T="0">t(s("/sol/sol1/feature/s1/feature/d1")) m(s("label")) s("Direct, fluid flow variables (spf)")</actions>
      <actions T="0">t(s("/sol/sol1/feature/s1/feature/se1/feature/ss1")) m(s("set")) s("linsolver") s("d1")</actions>
      <actions T="0">t(s("/sol/sol1/feature/s1/feature/se1/feature/ss1")) m(s("label")) s("Velocity u_fluid, Pressure p")</actions>
      <actions T="0">t(s("/sol/sol1/feature/s1/feature/se1")) m(s("create")) s("ss2") s("SegregatedStep")</actions>
      <actions T="0">t(s("/sol/sol1/feature/s1/feature/se1/feature/ss2")) m(s("set")) s("segvar") sa(s("comp1_u_solid"))</actions>
      <actions T="0">t(s("/sol/sol1/feature/s1/feature/se1/feature/ss2")) m(s("set")) s("subdtech") s("const")</actions>
      <actions T="0">t(s("/sol/sol1/feature/s1/feature/se1/feature/ss2")) m(s("set")) s("subdamp") d(0.5)</actions>
      <actions T="0">t(s("/sol/sol1/feature/s1")) m(s("create")) s("d2") s("Direct")</actions>
      <actions T="0">t(s("/sol/sol1/feature/s1/feature/d2")) m(s("set")) s("linsolver") s("pardiso")</actions>
      <actions T="0">t(s("/sol/sol1/feature/s1/feature/d2")) m(s("set")) s("pivotperturb") d(1.0E-9)</actions>
      <actions T="0">t(s("/sol/sol1/feature/s1/feature/d2")) m(s("set")) s("nliniterrefine") b(true)</actions>
      <actions T="0">t(s("/sol/sol1/feature/s1/feature/d2")) m(s("label")) s("Suggested Direct Solver (solid)")</actions>
      <actions T="0">t(s("/sol/sol1/feature/s1/feature/se1/feature/ss2")) m(s("set")) s("linsolver") s("d2")</actions>
      <actions T="0">t(s("/sol/sol1/feature/s1/feature/se1/feature/ss2")) m(s("label")) s("Displacement field")</actions>
      <actions T="0">t(s("/sol/sol1/feature/s1/feature/se1")) m(s("create")) s("ss3") s("SegregatedStep")</actions>
      <actions T="0">t(s("/sol/sol1/feature/s1/feature/se1/feature/ss3")) m(s("set")) s("segvar") sa(s("comp1_spatial_disp"))</actions>
      <actions T="0">t(s("/sol/sol1/feature/s1/feature/se1/feature/ss3")) m(s("set")) s("subdamp") d(0.5)</actions>
      <actions T="0">t(s("/sol/sol1/feature/s1/feature/se1/feature/ss3")) m(s("set")) s("subiter") i(1)</actions>
      <actions T="0">t(s("/sol/sol1/feature/s1/feature/se1/feature/ss3")) m(s("set")) s("subtermconst") s("iter")</actions>
      <actions T="0">t(s("/sol/sol1/feature/s1/feature/se1/feature/ss3")) m(s("set")) s("subntolfact") d(0.1)</actions>
      <actions T="0">t(s("/sol/sol1/feature/s1")) m(s("create")) s("d3") s("Direct")</actions>
      <actions T="0">t(s("/sol/sol1/feature/s1/feature/d3")) m(s("set")) s("linsolver") s("pardiso")</actions>
      <actions T="0">t(s("/sol/sol1/feature/s1/feature/d3")) m(s("set")) s("pivotperturb") d(1.0E-13)</actions>
      <actions T="0">t(s("/sol/sol1/feature/s1/feature/d3")) m(s("label")) s("Direct, spatial mesh displacement")</actions>
      <actions T="0">t(s("/sol/sol1/feature/s1/feature/se1/feature/ss3")) m(s("set")) s("linsolver") s("d3")</actions>
      <actions T="0">t(s("/sol/sol1/feature/s1/feature/se1/feature/ss3")) m(s("label")) s("Spatial mesh displacement")</actions>
      <actions T="0">t(s("/sol/sol1/feature/s1/feature/se1")) m(s("set")) s("maxsegiter") i(150)</actions>
      <actions T="0">t(s("/sol/sol1/feature/s1")) m(s("create")) s("i1") s("Iterative")</actions>
      <actions T="0">t(s("/sol/sol1/feature/s1/feature/i1")) m(s("set")) s("linsolver") s("gmres")</actions>
      <actions T="0">t(s("/sol/sol1/feature/s1/feature/i1")) m(s("set")) s("prefuntype") s("left")</actions>
      <actions T="0">t(s("/sol/sol1/feature/s1/feature/i1")) m(s("set")) s("itrestart") i(50)</actions>
      <actions T="0">t(s("/sol/sol1/feature/s1/feature/i1")) m(s("set")) s("rhob") i(20)</actions>
      <actions T="0">t(s("/sol/sol1/feature/s1/feature/i1")) m(s("set")) s("maxlinit") i(1000)</actions>
      <actions T="0">t(s("/sol/sol1/feature/s1/feature/i1")) m(s("set")) s("nlinnormuse") s("on")</actions>
      <actions T="0">t(s("/sol/sol1/feature/s1/feature/i1")) m(s("label")) s("AMG, fluid flow variables (spf)")</actions>
      <actions T="0">t(s("/sol/sol1/feature/s1/feature/i1")) m(s("create")) s("mg1") s("Multigrid")</actions>
      <actions T="0">t(s("/sol/sol1/feature/s1/feature/i1/feature/mg1")) m(s("set")) s("prefun") s("saamg")</actions>
      <actions T="0">t(s("/sol/sol1/feature/s1/feature/i1/feature/mg1")) m(s("set")) s("mgcycle") s("v")</actions>
      <actions T="0">t(s("/sol/sol1/feature/s1/feature/i1/feature/mg1")) m(s("set")) s("maxcoarsedof") i(80000)</actions>
      <actions T="0">t(s("/sol/sol1/feature/s1/feature/i1/feature/mg1")) m(s("set")) s("strconn") d(0.02)</actions>
      <actions T="0">t(s("/sol/sol1/feature/s1/feature/i1/feature/mg1")) m(s("set")) s("nullspace") s("constant")</actions>
      <actions T="0">t(s("/sol/sol1/feature/s1/feature/i1/feature/mg1")) m(s("set")) s("usesmooth") b(false)</actions>
      <actions T="0">t(s("/sol/sol1/feature/s1/feature/i1/feature/mg1")) m(s("set")) s("saamgcompwise") b(true)</actions>
      <actions T="0">t(s("/sol/sol1/feature/s1/feature/i1/feature/mg1")) m(s("set")) s("loweramg") b(true)</actions>
      <actions T="0">t(s("/sol/sol1/feature/s1/feature/i1/feature/mg1")) m(s("set")) s("compactaggregation") b(false)</actions>
      <actions T="0">t(s("/sol/sol1/feature/s1/feature/i1/feature/mg1/feature/pr")) m(s("create")) s("sc1") s("SCGS")</actions>
      <actions T="0">t(s("/sol/sol1/feature/s1/feature/i1/feature/mg1/feature/pr/feature/sc1")) m(s("set")) s("linesweeptype") s("ssor")</actions>
      <actions T="0">t(s("/sol/sol1/feature/s1/feature/i1/feature/mg1/feature/pr/feature/sc1")) m(s("set")) s("iter") i(0)</actions>
      <actions T="0">t(s("/sol/sol1/feature/s1/feature/i1/feature/mg1/feature/pr/feature/sc1")) m(s("set")) s("scgsrelax") d(0.7)</actions>
      <actions T="0">t(s("/sol/sol1/feature/s1/feature/i1/feature/mg1/feature/pr/feature/sc1")) m(s("set")) s("scgsmethod") s("lines_vertices")</actions>
      <actions T="0">t(s("/sol/sol1/feature/s1/feature/i1/feature/mg1/feature/pr/feature/sc1")) m(s("set")) s("scgsvertexrelax") d(0.7)</actions>
      <actions T="0">t(s("/sol/sol1/feature/s1/feature/i1/feature/mg1/feature/pr/feature/sc1")) m(s("set")) s("relax") d(0.5)</actions>
      <actions T="0">t(s("/sol/sol1/feature/s1/feature/i1/feature/mg1/feature/pr/feature/sc1")) m(s("set")) s("scgssolv") s("stored")</actions>
      <actions T="0">t(s("/sol/sol1/feature/s1/feature/i1/feature/mg1/feature/pr/feature/sc1")) m(s("set")) s("approxscgs") b(true)</actions>
      <actions T="0">t(s("/sol/sol1/feature/s1/feature/i1/feature/mg1/feature/pr/feature/sc1")) m(s("set")) s("scgsdirectmaxsize") i(1000)</actions>
      <actions T="0">t(s("/sol/sol1/feature/s1/feature/i1/feature/mg1/feature/po")) m(s("create")) s("sc1") s("SCGS")</actions>
      <actions T="0">t(s("/sol/sol1/feature/s1/feature/i1/feature/mg1/feature/po/feature/sc1")) m(s("set")) s("linesweeptype") s("ssor")</actions>
      <actions T="0">t(s("/sol/sol1/feature/s1/feature/i1/feature/mg1/feature/po/feature/sc1")) m(s("set")) s("iter") i(1)</actions>
      <actions T="0">t(s("/sol/sol1/feature/s1/feature/i1/feature/mg1/feature/po/feature/sc1")) m(s("set")) s("scgsrelax") d(0.7)</actions>
      <actions T="0">t(s("/sol/sol1/feature/s1/feature/i1/feature/mg1/feature/po/feature/sc1")) m(s("set")) s("scgsmethod") s("lines_vertices")</actions>
      <actions T="0">t(s("/sol/sol1/feature/s1/feature/i1/feature/mg1/feature/po/feature/sc1")) m(s("set")) s("scgsvertexrelax") d(0.7)</actions>
      <actions T="0">t(s("/sol/sol1/feature/s1/feature/i1/feature/mg1/feature/po/feature/sc1")) m(s("set")) s("relax") d(0.5)</actions>
      <actions T="0">t(s("/sol/sol1/feature/s1/feature/i1/feature/mg1/feature/po/feature/sc1")) m(s("set")) s("scgssolv") s("stored")</actions>
      <actions T="0">t(s("/sol/sol1/feature/s1/feature/i1/feature/mg1/feature/po/feature/sc1")) m(s("set")) s("approxscgs") b(true)</actions>
      <actions T="0">t(s("/sol/sol1/feature/s1/feature/i1/feature/mg1/feature/po/feature/sc1")) m(s("set")) s("scgsdirectmaxsize") i(1000)</actions>
      <actions T="0">t(s("/sol/sol1/feature/s1/feature/i1/feature/mg1/feature/cs")) m(s("create")) s("d1") s("Direct")</actions>
      <actions T="0">t(s("/sol/sol1/feature/s1/feature/i1/feature/mg1/feature/cs/feature/d1")) m(s("set")) s("linsolver") s("pardiso")</actions>
      <actions T="0">t(s("/sol/sol1/feature/s1/feature/i1/feature/mg1/feature/cs/feature/d1")) m(s("set")) s("pivotperturb") d(1.0E-13)</actions>
      <actions T="0">t(s("/sol/sol1/feature/s1")) m(s("create")) s("i2") s("Iterative")</actions>
      <actions T="0">t(s("/sol/sol1/feature/s1/feature/i2")) m(s("set")) s("linsolver") s("gmres")</actions>
      <actions T="0">t(s("/sol/sol1/feature/s1/feature/i2")) m(s("set")) s("prefuntype") s("right")</actions>
      <actions T="0">t(s("/sol/sol1/feature/s1/feature/i2")) m(s("set")) s("rhob") d(40.0)</actions>
      <actions T="0">t(s("/sol/sol1/feature/s1/feature/i2")) m(s("set")) s("nlinnormuse") b(true)</actions>
      <actions T="0">t(s("/sol/sol1/feature/s1/feature/i2")) m(s("label")) s("Suggested Iterative Solver (solid)")</actions>
      <actions T="0">t(s("/sol/sol1/feature/s1/feature/i2")) m(s("create")) s("mg1") s("Multigrid")</actions>
      <actions T="0">t(s("/sol/sol1/feature/s1/feature/i2/feature/mg1")) m(s("set")) s("prefun") s("gmg")</actions>
      <actions T="0">t(s("/sol/sol1/feature/s1/feature/i2/feature/mg1/feature/pr")) m(s("create")) s("so1") s("SOR")</actions>
      <actions T="0">t(s("/sol/sol1/feature/s1/feature/i2/feature/mg1/feature/pr/feature/so1")) m(s("set")) s("iter") i(1)</actions>
      <actions T="0">t(s("/sol/sol1/feature/s1/feature/i2/feature/mg1/feature/po")) m(s("create")) s("so1") s("SOR")</actions>
      <actions T="0">t(s("/sol/sol1/feature/s1/feature/i2/feature/mg1/feature/po/feature/so1")) m(s("set")) s("iter") i(1)</actions>
      <actions T="0">t(s("/sol/sol1/feature/s1/feature/i2/feature/mg1/feature/cs")) m(s("create")) s("mg1") s("Multigrid")</actions>
      <actions T="0">t(s("/sol/sol1/feature/s1/feature/i2/feature/mg1/feature/cs/feature/mg1")) m(s("set")) s("prefun") s("saamg")</actions>
      <actions T="0">t(s("/sol/sol1/feature/s1/feature/i2/feature/mg1/feature/cs/feature/mg1")) m(s("set")) s("usesmooth") b(false)</actions>
      <actions T="0">t(s("/sol/sol1/feature/s1/feature/i2/feature/mg1/feature/cs/feature/mg1")) m(s("set")) s("iter") i(2)</actions>
      <actions T="0">t(s("/sol/sol1/feature/s1/feature/i2/feature/mg1/feature/cs/feature/mg1")) m(s("set")) s("mglevels") i(2)</actions>
      <actions T="0">t(s("/sol/sol1/feature/s1/feature/i2/feature/mg1/feature/cs/feature/mg1")) m(s("set")) s("maxcoarsedof") i(10000)</actions>
      <actions T="0">t(s("/sol/sol1/feature/s1/feature")) m(s("remove")) s("fcDef")</actions>
      <actions T="0">t(s("/sol/sol1/feature/s1/feature")) m(s("remove")) s("seDef")</actions>
      <actions T="0">t(s("/sol/sol1")) m(s("attach")) s("std1")</actions>
      <actions T="0">t(s("/sol/sol1")) m(s("runAll"))</actions>
      <actions T="0">t(s("/result/feature/pg1")) m(s("run"))</actions>
      <actions T="0">t(s("/result/numerical/meas1")) m(s("set")) s("table") s("tbl1")</actions>
      <actions T="0">t(s("/result/numerical/meas1")) m(s("appendResult"))</actions>
      <actions T="0">t(s("/param")) m(s("set")) s("chan_w") s("611[um]")</actions>
      <actions T="0">t(s("/param")) m(s("set")) s("chan_h") s("490[um]")</actions>
      <actions T="0">t(s("/component/comp1/mesh/mesh1/statistics/selection[geom1]")) m(s("geom")) i(3)</actions>
      <actions T="0">t(s("/component/comp1/mesh/mesh1/statistics/selection[geom1]")) m(s("set")) va() ia(2)</actions>
      <actions T="0">t(s("/component/comp1/mesh/mesh1/statistics/selection[geom1]")) m(s("geom")) i(3)</actions>
      <actions T="0">t(s("/component/comp1/mesh/mesh1/statistics/selection[geom1]")) m(s("set")) va() ia(2)</actions>
      <actions T="0">t(s("/sol/sol1")) m(s("study")) s("std1")</actions>
      <actions T="0">t(s("/study/std1/feature/stat")) m(s("set")) s("notlistsolnum") i(1)</actions>
      <actions T="0">t(s("/study/std1/feature/stat")) m(s("set")) s("notsolnum") s("auto")</actions>
      <actions T="0">t(s("/study/std1/feature/stat")) m(s("set")) s("listsolnum") i(1)</actions>
      <actions T="0">t(s("/study/std1/feature/stat")) m(s("set")) s("solnum") s("auto")</actions>
      <actions T="0">t(s("/sol/sol1/feature")) m(s("remove")) s("s1")</actions>
      <actions T="0">t(s("/sol/sol1/feature")) m(s("remove")) s("v1")</actions>
      <actions T="0">t(s("/sol/sol1/feature")) m(s("remove")) s("st1")</actions>
      <actions T="0">t(s("/sol/sol1")) m(s("create")) s("st1") s("StudyStep")</actions>
      <actions T="0">t(s("/sol/sol1/feature/st1")) m(s("set")) s("study") s("std1")</actions>
      <actions T="0">t(s("/sol/sol1/feature/st1")) m(s("set")) s("studystep") s("stat")</actions>
      <actions T="0">t(s("/sol/sol1")) m(s("create")) s("v1") s("Variables")</actions>
      <actions T="0">t(s("/sol/sol1/feature/v1/feature/comp1_spatial_disp")) m(s("set")) s("scalemethod") s("manual")</actions>
      <actions T="0">t(s("/sol/sol1/feature/v1/feature/comp1_spatial_disp")) m(s("set")) s("scaleval") s("7.888410997213602E-5")</actions>
      <actions T="0">t(s("/sol/sol1/feature/v1")) m(s("set")) s("control") s("stat")</actions>
      <actions T="0">t(s("/sol/sol1")) m(s("create")) s("s1") s("Stationary")</actions>
      <actions T="0">t(s("/sol/sol1/feature/s1")) m(s("create")) s("p1") s("Parametric")</actions>
      <actions T="0">t(s("/sol/sol1/feature/s1/feature/p1")) m(s("set")) s("pname") sa(s("pressure"))</actions>
      <actions T="0">t(s("/sol/sol1/feature/s1/feature/p1")) m(s("set")) s("plistarr") sa(s("0 0.3 0.6 1"))</actions>
      <actions T="0">t(s("/sol/sol1/feature/s1/feature/p1")) m(s("set")) s("punit") sa(s("bar"))</actions>
      <actions T="0">t(s("/sol/sol1/feature/s1/feature/p1")) m(s("set")) s("sweeptype") s("sparse")</actions>
      <actions T="0">t(s("/sol/sol1/feature/s1/feature/p1")) m(s("set")) s("preusesol") s("no")</actions>
      <actions T="0">t(s("/sol/sol1/feature/s1/feature/p1")) m(s("set")) s("pcontinuationmode") s("no")</actions>
      <actions T="0">t(s("/sol/sol1/feature/s1/feature/p1")) m(s("set")) s("plot") s("off")</actions>
      <actions T="0">t(s("/sol/sol1/feature/s1/feature/p1")) m(s("set")) s("plotgroup") s("pg1")</actions>
      <actions T="0">t(s("/sol/sol1/feature/s1/feature/p1")) m(s("set")) s("probesel") s("all")</actions>
      <actions T="0">t(s("/sol/sol1/feature/s1/feature/p1")) m(s("set")) s("probes") sa()</actions>
      <actions T="0">t(s("/sol/sol1/feature/s1/feature/p1")) m(s("set")) s("control") s("param")</actions>
      <actions T="0">t(s("/sol/sol1/feature/s1")) m(s("set")) s("control") s("stat")</actions>
      <actions T="0">t(s("/sol/sol1/feature/s1/feature/aDef")) m(s("set")) s("cachepattern") b(true)</actions>
      <actions T="0">t(s("/sol/sol1/feature/s1")) m(s("create")) s("seDef") s("Segregated")</actions>
      <actions T="0">t(s("/sol/sol1/feature/s1")) m(s("create")) s("se1") s("Segregated")</actions>
      <actions T="0">t(s("/sol/sol1/feature/s1/feature/se1/feature")) m(s("remove")) s("ssDef")</actions>
      <actions T="0">t(s("/sol/sol1/feature/s1/feature/se1")) m(s("create")) s("ss1") s("SegregatedStep")</actions>
      <actions T="0">t(s("/sol/sol1/feature/s1/feature/se1/feature/ss1")) m(s("set")) s("segvar") sa(s("comp1_u_fluid"),s("comp1_p"),s("comp1_spf_inl1_Pinlfdf"))</actions>
      <actions T="0">t(s("/sol/sol1/feature/s1/feature/se1/feature/ss1")) m(s("set")) s("subdamp") d(0.5)</actions>
      <actions T="0">t(s("/sol/sol1/feature/s1")) m(s("create")) s("d1") s("Direct")</actions>
      <actions T="0">t(s("/sol/sol1/feature/s1/feature/d1")) m(s("set")) s("linsolver") s("pardiso")</actions>
      <actions T="0">t(s("/sol/sol1/feature/s1/feature/d1")) m(s("set")) s("pivotperturb") d(1.0E-13)</actions>
      <actions T="0">t(s("/sol/sol1/feature/s1/feature/d1")) m(s("label")) s("Direct, fluid flow variables (spf)")</actions>
      <actions T="0">t(s("/sol/sol1/feature/s1/feature/se1/feature/ss1")) m(s("set")) s("linsolver") s("d1")</actions>
      <actions T="0">t(s("/sol/sol1/feature/s1/feature/se1/feature/ss1")) m(s("label")) s("Velocity u_fluid, Pressure p")</actions>
      <actions T="0">t(s("/sol/sol1/feature/s1/feature/se1")) m(s("create")) s("ss2") s("SegregatedStep")</actions>
      <actions T="0">t(s("/sol/sol1/feature/s1/feature/se1/feature/ss2")) m(s("set")) s("segvar") sa(s("comp1_u_solid"))</actions>
      <actions T="0">t(s("/sol/sol1/feature/s1/feature/se1/feature/ss2")) m(s("set")) s("subdtech") s("const")</actions>
      <actions T="0">t(s("/sol/sol1/feature/s1/feature/se1/feature/ss2")) m(s("set")) s("subdamp") d(0.5)</actions>
      <actions T="0">t(s("/sol/sol1/feature/s1")) m(s("create")) s("d2") s("Direct")</actions>
      <actions T="0">t(s("/sol/sol1/feature/s1/feature/d2")) m(s("set")) s("linsolver") s("pardiso")</actions>
      <actions T="0">t(s("/sol/sol1/feature/s1/feature/d2")) m(s("set")) s("pivotperturb") d(1.0E-9)</actions>
      <actions T="0">t(s("/sol/sol1/feature/s1/feature/d2")) m(s("set")) s("nliniterrefine") b(true)</actions>
      <actions T="0">t(s("/sol/sol1/feature/s1/feature/d2")) m(s("label")) s("Suggested Direct Solver (solid)")</actions>
      <actions T="0">t(s("/sol/sol1/feature/s1/feature/se1/feature/ss2")) m(s("set")) s("linsolver") s("d2")</actions>
      <actions T="0">t(s("/sol/sol1/feature/s1/feature/se1/feature/ss2")) m(s("label")) s("Displacement field")</actions>
      <actions T="0">t(s("/sol/sol1/feature/s1/feature/se1")) m(s("create")) s("ss3") s("SegregatedStep")</actions>
      <actions T="0">t(s("/sol/sol1/feature/s1/feature/se1/feature/ss3")) m(s("set")) s("segvar") sa(s("comp1_spatial_disp"))</actions>
      <actions T="0">t(s("/sol/sol1/feature/s1/feature/se1/feature/ss3")) m(s("set")) s("subdamp") d(0.5)</actions>
      <actions T="0">t(s("/sol/sol1/feature/s1/feature/se1/feature/ss3")) m(s("set")) s("subiter") i(1)</actions>
      <actions T="0">t(s("/sol/sol1/feature/s1/feature/se1/feature/ss3")) m(s("set")) s("subtermconst") s("iter")</actions>
      <actions T="0">t(s("/sol/sol1/feature/s1/feature/se1/feature/ss3")) m(s("set")) s("subntolfact") d(0.1)</actions>
      <actions T="0">t(s("/sol/sol1/feature/s1")) m(s("create")) s("d3") s("Direct")</actions>
      <actions T="0">t(s("/sol/sol1/feature/s1/feature/d3")) m(s("set")) s("linsolver") s("pardiso")</actions>
      <actions T="0">t(s("/sol/sol1/feature/s1/feature/d3")) m(s("set")) s("pivotperturb") d(1.0E-13)</actions>
      <actions T="0">t(s("/sol/sol1/feature/s1/feature/d3")) m(s("label")) s("Direct, spatial mesh displacement")</actions>
      <actions T="0">t(s("/sol/sol1/feature/s1/feature/se1/feature/ss3")) m(s("set")) s("linsolver") s("d3")</actions>
      <actions T="0">t(s("/sol/sol1/feature/s1/feature/se1/feature/ss3")) m(s("label")) s("Spatial mesh displacement")</actions>
      <actions T="0">t(s("/sol/sol1/feature/s1/feature/se1")) m(s("set")) s("maxsegiter") i(150)</actions>
      <actions T="0">t(s("/sol/sol1/feature/s1")) m(s("create")) s("i1") s("Iterative")</actions>
      <actions T="0">t(s("/sol/sol1/feature/s1/feature/i1")) m(s("set")) s("linsolver") s("gmres")</actions>
      <actions T="0">t(s("/sol/sol1/feature/s1/feature/i1")) m(s("set")) s("prefuntype") s("left")</actions>
      <actions T="0">t(s("/sol/sol1/feature/s1/feature/i1")) m(s("set")) s("itrestart") i(50)</actions>
      <actions T="0">t(s("/sol/sol1/feature/s1/feature/i1")) m(s("set")) s("rhob") i(20)</actions>
      <actions T="0">t(s("/sol/sol1/feature/s1/feature/i1")) m(s("set")) s("maxlinit") i(1000)</actions>
      <actions T="0">t(s("/sol/sol1/feature/s1/feature/i1")) m(s("set")) s("nlinnormuse") s("on")</actions>
      <actions T="0">t(s("/sol/sol1/feature/s1/feature/i1")) m(s("label")) s("AMG, fluid flow variables (spf)")</actions>
      <actions T="0">t(s("/sol/sol1/feature/s1/feature/i1")) m(s("create")) s("mg1") s("Multigrid")</actions>
      <actions T="0">t(s("/sol/sol1/feature/s1/feature/i1/feature/mg1")) m(s("set")) s("prefun") s("saamg")</actions>
      <actions T="0">t(s("/sol/sol1/feature/s1/feature/i1/feature/mg1")) m(s("set")) s("mgcycle") s("v")</actions>
      <actions T="0">t(s("/sol/sol1/feature/s1/feature/i1/feature/mg1")) m(s("set")) s("maxcoarsedof") i(80000)</actions>
      <actions T="0">t(s("/sol/sol1/feature/s1/feature/i1/feature/mg1")) m(s("set")) s("strconn") d(0.02)</actions>
      <actions T="0">t(s("/sol/sol1/feature/s1/feature/i1/feature/mg1")) m(s("set")) s("nullspace") s("constant")</actions>
      <actions T="0">t(s("/sol/sol1/feature/s1/feature/i1/feature/mg1")) m(s("set")) s("usesmooth") b(false)</actions>
      <actions T="0">t(s("/sol/sol1/feature/s1/feature/i1/feature/mg1")) m(s("set")) s("saamgcompwise") b(true)</actions>
      <actions T="0">t(s("/sol/sol1/feature/s1/feature/i1/feature/mg1")) m(s("set")) s("loweramg") b(true)</actions>
      <actions T="0">t(s("/sol/sol1/feature/s1/feature/i1/feature/mg1")) m(s("set")) s("compactaggregation") b(false)</actions>
      <actions T="0">t(s("/sol/sol1/feature/s1/feature/i1/feature/mg1/feature/pr")) m(s("create")) s("sc1") s("SCGS")</actions>
      <actions T="0">t(s("/sol/sol1/feature/s1/feature/i1/feature/mg1/feature/pr/feature/sc1")) m(s("set")) s("linesweeptype") s("ssor")</actions>
      <actions T="0">t(s("/sol/sol1/feature/s1/feature/i1/feature/mg1/feature/pr/feature/sc1")) m(s("set")) s("iter") i(0)</actions>
      <actions T="0">t(s("/sol/sol1/feature/s1/feature/i1/feature/mg1/feature/pr/feature/sc1")) m(s("set")) s("scgsrelax") d(0.7)</actions>
      <actions T="0">t(s("/sol/sol1/feature/s1/feature/i1/feature/mg1/feature/pr/feature/sc1")) m(s("set")) s("scgsmethod") s("lines_vertices")</actions>
      <actions T="0">t(s("/sol/sol1/feature/s1/feature/i1/feature/mg1/feature/pr/feature/sc1")) m(s("set")) s("scgsvertexrelax") d(0.7)</actions>
      <actions T="0">t(s("/sol/sol1/feature/s1/feature/i1/feature/mg1/feature/pr/feature/sc1")) m(s("set")) s("relax") d(0.5)</actions>
      <actions T="0">t(s("/sol/sol1/feature/s1/feature/i1/feature/mg1/feature/pr/feature/sc1")) m(s("set")) s("scgssolv") s("stored")</actions>
      <actions T="0">t(s("/sol/sol1/feature/s1/feature/i1/feature/mg1/feature/pr/feature/sc1")) m(s("set")) s("approxscgs") b(true)</actions>
      <actions T="0">t(s("/sol/sol1/feature/s1/feature/i1/feature/mg1/feature/pr/feature/sc1")) m(s("set")) s("scgsdirectmaxsize") i(1000)</actions>
      <actions T="0">t(s("/sol/sol1/feature/s1/feature/i1/feature/mg1/feature/po")) m(s("create")) s("sc1") s("SCGS")</actions>
      <actions T="0">t(s("/sol/sol1/feature/s1/feature/i1/feature/mg1/feature/po/feature/sc1")) m(s("set")) s("linesweeptype") s("ssor")</actions>
      <actions T="0">t(s("/sol/sol1/feature/s1/feature/i1/feature/mg1/feature/po/feature/sc1")) m(s("set")) s("iter") i(1)</actions>
      <actions T="0">t(s("/sol/sol1/feature/s1/feature/i1/feature/mg1/feature/po/feature/sc1")) m(s("set")) s("scgsrelax") d(0.7)</actions>
      <actions T="0">t(s("/sol/sol1/feature/s1/feature/i1/feature/mg1/feature/po/feature/sc1")) m(s("set")) s("scgsmethod") s("lines_vertices")</actions>
      <actions T="0">t(s("/sol/sol1/feature/s1/feature/i1/feature/mg1/feature/po/feature/sc1")) m(s("set")) s("scgsvertexrelax") d(0.7)</actions>
      <actions T="0">t(s("/sol/sol1/feature/s1/feature/i1/feature/mg1/feature/po/feature/sc1")) m(s("set")) s("relax") d(0.5)</actions>
      <actions T="0">t(s("/sol/sol1/feature/s1/feature/i1/feature/mg1/feature/po/feature/sc1")) m(s("set")) s("scgssolv") s("stored")</actions>
      <actions T="0">t(s("/sol/sol1/feature/s1/feature/i1/feature/mg1/feature/po/feature/sc1")) m(s("set")) s("approxscgs") b(true)</actions>
      <actions T="0">t(s("/sol/sol1/feature/s1/feature/i1/feature/mg1/feature/po/feature/sc1")) m(s("set")) s("scgsdirectmaxsize") i(1000)</actions>
      <actions T="0">t(s("/sol/sol1/feature/s1/feature/i1/feature/mg1/feature/cs")) m(s("create")) s("d1") s("Direct")</actions>
      <actions T="0">t(s("/sol/sol1/feature/s1/feature/i1/feature/mg1/feature/cs/feature/d1")) m(s("set")) s("linsolver") s("pardiso")</actions>
      <actions T="0">t(s("/sol/sol1/feature/s1/feature/i1/feature/mg1/feature/cs/feature/d1")) m(s("set")) s("pivotperturb") d(1.0E-13)</actions>
      <actions T="0">t(s("/sol/sol1/feature/s1")) m(s("create")) s("i2") s("Iterative")</actions>
      <actions T="0">t(s("/sol/sol1/feature/s1/feature/i2")) m(s("set")) s("linsolver") s("gmres")</actions>
      <actions T="0">t(s("/sol/sol1/feature/s1/feature/i2")) m(s("set")) s("prefuntype") s("right")</actions>
      <actions T="0">t(s("/sol/sol1/feature/s1/feature/i2")) m(s("set")) s("rhob") d(40.0)</actions>
      <actions T="0">t(s("/sol/sol1/feature/s1/feature/i2")) m(s("set")) s("nlinnormuse") b(true)</actions>
      <actions T="0">t(s("/sol/sol1/feature/s1/feature/i2")) m(s("label")) s("Suggested Iterative Solver (solid)")</actions>
      <actions T="0">t(s("/sol/sol1/feature/s1/feature/i2")) m(s("create")) s("mg1") s("Multigrid")</actions>
      <actions T="0">t(s("/sol/sol1/feature/s1/feature/i2/feature/mg1")) m(s("set")) s("prefun") s("gmg")</actions>
      <actions T="0">t(s("/sol/sol1/feature/s1/feature/i2/feature/mg1/feature/pr")) m(s("create")) s("so1") s("SOR")</actions>
      <actions T="0">t(s("/sol/sol1/feature/s1/feature/i2/feature/mg1/feature/pr/feature/so1")) m(s("set")) s("iter") i(1)</actions>
      <actions T="0">t(s("/sol/sol1/feature/s1/feature/i2/feature/mg1/feature/po")) m(s("create")) s("so1") s("SOR")</actions>
      <actions T="0">t(s("/sol/sol1/feature/s1/feature/i2/feature/mg1/feature/po/feature/so1")) m(s("set")) s("iter") i(1)</actions>
      <actions T="0">t(s("/sol/sol1/feature/s1/feature/i2/feature/mg1/feature/cs")) m(s("create")) s("mg1") s("Multigrid")</actions>
      <actions T="0">t(s("/sol/sol1/feature/s1/feature/i2/feature/mg1/feature/cs/feature/mg1")) m(s("set")) s("prefun") s("saamg")</actions>
      <actions T="0">t(s("/sol/sol1/feature/s1/feature/i2/feature/mg1/feature/cs/feature/mg1")) m(s("set")) s("usesmooth") b(false)</actions>
      <actions T="0">t(s("/sol/sol1/feature/s1/feature/i2/feature/mg1/feature/cs/feature/mg1")) m(s("set")) s("iter") i(2)</actions>
      <actions T="0">t(s("/sol/sol1/feature/s1/feature/i2/feature/mg1/feature/cs/feature/mg1")) m(s("set")) s("mglevels") i(2)</actions>
      <actions T="0">t(s("/sol/sol1/feature/s1/feature/i2/feature/mg1/feature/cs/feature/mg1")) m(s("set")) s("maxcoarsedof") i(10000)</actions>
      <actions T="0">t(s("/sol/sol1/feature/s1/feature")) m(s("remove")) s("fcDef")</actions>
      <actions T="0">t(s("/sol/sol1/feature/s1/feature")) m(s("remove")) s("seDef")</actions>
      <actions T="0">t(s("/sol/sol1")) m(s("attach")) s("std1")</actions>
      <actions T="0">t(s("/sol/sol1")) m(s("runAll"))</actions>
      <actions T="0">t(s("/result/feature/pg1")) m(s("run"))</actions>
      <actions T="0">t(s("/result/numerical/meas1")) m(s("set")) s("table") s("tbl1")</actions>
      <actions T="0">t(s("/result/numerical/meas1")) m(s("appendResult"))</actions>
      <actions T="0">t(s("/result/feature/pg3")) m(s("run"))</actions>
      <actions T="0">t(s("/result/feature/pg3")) m(s("setIndex")) s("looplevel") i(4) i(0)</actions>
      <actions T="0">t(s("/result/feature/pg3")) m(s("run"))</actions>
      <actions T="0">t(s("/result/feature/pg3")) m(s("run"))</actions>
      <actions T="0">t(s("/result/feature/pg3/feature/vol1/feature/def1")) m(s("set")) s("scale") i(1)</actions>
      <actions T="0">t(s("/result/feature/pg3")) m(s("run"))</actions>
      <actions T="0">t(s("/result/table")) m(s("create")) s("evl3") s("Table")</actions>
      <actions T="0">t(s("/result/table/evl3")) m(s("comments")) s("Interactive 3D values")</actions>
      <actions T="0">t(s("/result/table/evl3")) m(s("label")) s("Evaluation 3D")</actions>
      <actions T="0">t(s("/result/table/evl3")) m(s("addRow")) da(1.616962159056765,0.3106639231307149,3.5373390524168045,2355.3051421233185) da(0.0,0.0,0.0,0.0)</actions>
      <actions T="0">t(s("/result/feature/pg3")) m(s("run"))</actions>
      <actions T="0">t(s("/result/feature/pg3")) m(s("set")) s("data") s("surf1")</actions>
      <actions T="0">t(s("/result/feature/pg3")) m(s("set")) s("data") s("dset1")</actions>
      <actions T="0">t(s("/result/feature/pg3")) m(s("run"))</actions>
      <actions T="0">t(s("/component/comp1/view/view1")) m(s("set")) s("clippingactive") b(true)</actions>
      <actions T="0">t(s("/component/comp1/view/view1/clip")) m(s("create")) s("plane1") s("ClipPlane")</actions>
      <actions T="0">t(s("/component/comp1/view/view1/clip/plane1")) m(s("set")) s("orientationaxes") daa(da(-1.0,0.0,0.0),da(0.0,-1.0,0.0),da(0.0,0.0,1.0))</actions>
      <actions T="0">t(s("/component/comp1/view/view1/clip/plane1")) m(s("set")) s("position") da(24.994416124187406,8.857250213623047E-5,1.2492445707321171)</actions>
      <actions T="0">t(s("/component/comp1/view/view1/clip/plane1")) m(s("set")) s("translationamount") d(0.5585868334509433)</actions>
      <actions T="0">t(s("/component/comp1/view/view1/clip/plane1")) m(s("set")) s("position") da(22.111725456081327,8.857250213623047E-5,1.2492445707321171)</actions>
      <actions T="0">t(s("/component/comp1/view/view1/clip/plane1")) m(s("set")) s("orientationaxes") daa(da(-1.0,0.0,0.0),da(0.0,-1.0,0.0),da(0.0,0.0,1.0))</actions>
      <actions T="0">t(s("/component/comp1/view/view1/clip/plane1")) m(s("set")) s("position") da(22.111725456081327,8.857250213623047E-5,1.2492445707321171)</actions>
      <actions T="0">t(s("/component/comp1/view/view1/clip/plane1")) m(s("set")) s("orientationaxes") daa(da(4.371139000186241E-8,-0.999999999999999,0.0),da(0.999999999999999,4.371139000186241E-8,0.0),da(0.0,0.0,1.0))</actions>
      <actions T="0">t(s("/component/comp1/view/view1/clip/plane1")) m(s("set")) s("position") da(22.111725456081327,8.857250213623047E-5,7.6559799909591675)</actions>
      <actions T="0">t(s("/component/comp1/view/view1/clip/plane1")) m(s("set")) s("orientationaxes") daa(da(4.371139000186241E-8,-0.999999999999999,0.0),da(0.999999999999999,4.371139000186241E-8,0.0),da(0.0,0.0,1.0))</actions>
      <actions T="0">t(s("/result/feature")) m(s("create")) s("pg5") s("PlotGroup1D")</actions>
      <actions T="0">t(s("/result/feature/pg5")) m(s("run"))</actions>
      <actions T="0">t(s("/result/feature/pg5")) m(s("create")) s("lngr1") s("LineGraph")</actions>
      <actions T="0">t(s("/result/feature/pg5/feature/lngr1/selection[geom1]")) m(s("set")) va() ia(13)</actions>
      <actions T="0">t(s("/result/feature/pg5/feature/lngr1")) m(s("set")) s("expr") s("w_solid")</actions>
      <actions T="0">t(s("/result/feature/pg5/feature/lngr1")) m(s("set")) s("descr") s("Displacement field, Z component")</actions>
      <actions T="0">t(s("/result/feature/pg5")) m(s("run"))</actions>
      <actions T="0">t(s("/result/feature/pg5")) m(s("run"))</actions>
      <actions T="0">t(s("/result/dataset")) m(s("create")) s("cln1") s("CutLine3D")</actions>
      <actions T="0">t(s("/result/dataset/cln1")) m(s("set")) s("data") s("dset1")</actions>
      <actions T="0">t(s("/result/feature/pg5/feature/lngr1")) m(s("set")) s("cutline") s("cln1")</actions>
      <actions T="0">t(s("/result/feature/pg5/feature/lngr1")) m(s("set")) s("linefirst") da(24.9978084564209,4.4345855712890625E-5,-1.0215595960617065)</actions>
      <actions T="0">t(s("/result/feature/pg5/feature/lngr1")) m(s("set")) s("linesecond") da(24.9978084564209,4.4345855712890625E-5,3.5159401893615723)</actions>
      <actions T="0">t(s("/result/feature/pg5/feature/lngr1")) m(s("set")) s("lineisinit") b(true)</actions>
      <actions T="0">t(s("/result/dataset/cln1")) m(s("set")) s("method") s("twopoint")</actions>
      <actions T="0">t(s("/result/dataset/cln1")) m(s("set")) s("genpoints") daa(da(24.9978,4.43459E-5,-1.02156),da(24.9978,4.43459E-5,3.51595))</actions>
      <actions T="0">t(s("/result/feature/pg5/feature/lngr1")) m(s("set")) s("cutmode") b(true)</actions>
      <actions T="0">t(s("/result/feature/pg5/feature/lngr1")) m(s("set")) s("listen") b(false)</actions>
      <actions T="0">t(s("/result/feature/pg5/feature/lngr1")) m(s("set")) s("data") s("cln1")</actions>
      <actions T="0">t(s("/result/feature/pg5/feature/lngr1")) m(s("set")) s("listen") b(true)</actions>
      <actions T="0">t(s("/result/feature/pg5/feature/lngr1")) m(s("set")) s("cutmode") b(false)</actions>
      <actions T="0">t(s("/result/dataset/cln1")) m(s("setIndex")) s("genpoints") i(0) i(0) i(0)</actions>
      <actions T="0">t(s("/result/dataset/cln1")) m(s("setIndex")) s("genpoints") i(2) i(0) i(1)</actions>
      <actions T="0">t(s("/result/dataset/cln1")) m(s("setIndex")) s("genpoints") i(1) i(0) i(2)</actions>
      <actions T="0">t(s("/result/dataset/cln1")) m(s("setIndex")) s("genpoints") i(50) i(1) i(0)</actions>
      <actions T="0">t(s("/result/dataset/cln1")) m(s("setIndex")) s("genpoints") i(2) i(1) i(1)</actions>
      <actions T="0">t(s("/result/dataset/cln1")) m(s("setIndex")) s("genpoints") i(1) i(1) i(2)</actions>
      <actions T="0">t(s("/component/comp1/view/view1")) m(s("set")) s("transparency") b(false)</actions>
      <actions T="0">t(s("/component/comp1/view/view1")) m(s("set")) s("transparency") b(true)</actions>
      <actions T="0">t(s("/component/comp1/view/view1")) m(s("set")) s("clippingactive") b(false)</actions>
      <actions T="0">t(s("/result/dataset/cln1")) m(s("setIndex")) s("genpoints") i(0) i(0) i(1)</actions>
      <actions T="0">t(s("/result/dataset/cln1")) m(s("setIndex")) s("genpoints") i(0) i(1) i(1)</actions>
      <actions T="0">t(s("/result/dataset/cln1")) m(s("setIndex")) s("genpoints") i(0) i(0) i(2)</actions>
      <actions T="0">t(s("/result/dataset/cln1")) m(s("setIndex")) s("genpoints") i(0) i(1) i(2)</actions>
      <actions T="0">t(s("/result/feature/pg5")) m(s("run"))</actions>
      <actions T="0">t(s("/component/comp1/geom/geom1/feature")) m(s("duplicate")) s("blk3") s("blk2")</actions>
      <actions T="0">t(s("/component/comp1/geom/geom1/feature/blk3")) m(s("setIndex")) s("size") s("length/2") i(0)</actions>
      <actions T="0">t(s("/component/comp1/geom/geom1")) m(s("run")) s("blk3")</actions>
      <actions T="0">t(s("/component/comp1/geom/geom1/feature")) m(s("remove")) s("blk3")</actions>
      <actions T="0">t(s("/component/comp1/geom/geom1/feature")) m(s("duplicate")) s("blk3") s("blk1")</actions>
      <actions T="0">t(s("/component/comp1/geom/geom1/feature/blk2")) m(s("setIndex")) s("size") s("length/2") i(0)</actions>
      <actions T="0">t(s("/component/comp1/geom/geom1")) m(s("run")) s("blk2")</actions>
      <actions T="0">t(s("/component/comp1/geom/geom1")) m(s("runPre")) s("fin")</actions>
      <actions T="0">t(s("/component/comp1/geom/geom1/feature")) m(s("move")) s("blk3") i(2)</actions>
      <actions T="0">t(s("/component/comp1/geom/geom1")) m(s("runPre")) s("fin")</actions>
      <actions T="0">t(s("/component/comp1/geom/geom1/feature")) m(s("move")) s("blk3") i(1)</actions>
      <actions T="0">t(s("/component/comp1/geom/geom1")) m(s("run")) s("blk1")</actions>
      <actions T="0">t(s("/component/comp1/geom/geom1")) m(s("run")) s("blk3")</actions>
      <actions T="0">t(s("/component/comp1/geom/geom1")) m(s("run")) s("blk3")</actions>
      <actions T="0">t(s("/component/comp1/geom/geom1/feature/blk3")) m(s("setIndex")) s("size") s("length/2") i(0)</actions>
      <actions T="0">t(s("/component/comp1/geom/geom1")) m(s("run")) s("blk3")</actions>
      <actions T="0">t(s("/component/comp1/geom/geom1/feature/blk3")) m(s("set")) s("pos") sa(s("length/4"),s("0"),s("chan_h"))</actions>
      <actions T="0">t(s("/component/comp1/geom/geom1")) m(s("run")) s("blk3")</actions>
      <actions T="0">t(s("/component/comp1/geom/geom1")) m(s("run")) s("blk2")</actions>
      <actions T="0">t(s("/component/comp1/geom/geom1/feature/blk2")) m(s("setIndex")) s("size") s("length") i(0)</actions>
      <actions T="0">t(s("/component/comp1/geom/geom1")) m(s("run")) s("blk2")</actions>
      <actions T="0">t(s("/component/comp1/geom/geom1")) m(s("run")) s("dif1")</actions>
      <actions T="0">t(s("/component/comp1/geom/geom1")) m(s("runPre")) s("fin")</actions>
      <actions T="0">t(s("/component/comp1/geom/geom1")) m(s("run")) s("fin")</actions>
      <actions T="0">t(s("/component/comp1/mesh/mesh1/statistics/selection[geom1]")) m(s("geom")) i(3)</actions>
      <actions T="0">t(s("/component/comp1/mesh/mesh1/statistics/selection[geom1]")) m(s("set")) va() ia(2,3)</actions>
      <actions T="0">t(s("/component/comp1/mesh/mesh1/statistics/selection[geom1]")) m(s("geom")) i(3)</actions>
      <actions T="0">t(s("/component/comp1/mesh/mesh1/statistics/selection[geom1]")) m(s("set")) va() ia(2,3)</actions>
      <actions T="0">t(s("/sol/sol1")) m(s("study")) s("std1")</actions>
      <actions T="0">t(s("/study/std1/feature/stat")) m(s("set")) s("notlistsolnum") i(1)</actions>
      <actions T="0">t(s("/study/std1/feature/stat")) m(s("set")) s("notsolnum") s("auto")</actions>
      <actions T="0">t(s("/study/std1/feature/stat")) m(s("set")) s("listsolnum") i(1)</actions>
      <actions T="0">t(s("/study/std1/feature/stat")) m(s("set")) s("solnum") s("auto")</actions>
      <actions T="0">t(s("/sol/sol1/feature")) m(s("remove")) s("s1")</actions>
      <actions T="0">t(s("/sol/sol1/feature")) m(s("remove")) s("v1")</actions>
      <actions T="0">t(s("/sol/sol1/feature")) m(s("remove")) s("st1")</actions>
      <actions T="0">t(s("/sol/sol1")) m(s("create")) s("st1") s("StudyStep")</actions>
      <actions T="0">t(s("/sol/sol1/feature/st1")) m(s("set")) s("study") s("std1")</actions>
      <actions T="0">t(s("/sol/sol1/feature/st1")) m(s("set")) s("studystep") s("stat")</actions>
      <actions T="0">t(s("/sol/sol1")) m(s("create")) s("v1") s("Variables")</actions>
      <actions T="0">t(s("/sol/sol1/feature/v1/feature/comp1_spatial_disp")) m(s("set")) s("scalemethod") s("manual")</actions>
      <actions T="0">t(s("/sol/sol1/feature/v1/feature/comp1_spatial_disp")) m(s("set")) s("scaleval") s("8.285970321224722E-5")</actions>
      <actions T="0">t(s("/sol/sol1/feature/v1")) m(s("set")) s("control") s("stat")</actions>
      <actions T="0">t(s("/sol/sol1")) m(s("create")) s("s1") s("Stationary")</actions>
      <actions T="0">t(s("/sol/sol1/feature/s1")) m(s("create")) s("p1") s("Parametric")</actions>
      <actions T="0">t(s("/sol/sol1/feature/s1/feature/p1")) m(s("set")) s("pname") sa(s("pressure"))</actions>
      <actions T="0">t(s("/sol/sol1/feature/s1/feature/p1")) m(s("set")) s("plistarr") sa(s("0 0.3 0.6 1"))</actions>
      <actions T="0">t(s("/sol/sol1/feature/s1/feature/p1")) m(s("set")) s("punit") sa(s("bar"))</actions>
      <actions T="0">t(s("/sol/sol1/feature/s1/feature/p1")) m(s("set")) s("sweeptype") s("sparse")</actions>
      <actions T="0">t(s("/sol/sol1/feature/s1/feature/p1")) m(s("set")) s("preusesol") s("no")</actions>
      <actions T="0">t(s("/sol/sol1/feature/s1/feature/p1")) m(s("set")) s("pcontinuationmode") s("no")</actions>
      <actions T="0">t(s("/sol/sol1/feature/s1/feature/p1")) m(s("set")) s("plot") s("off")</actions>
      <actions T="0">t(s("/sol/sol1/feature/s1/feature/p1")) m(s("set")) s("plotgroup") s("pg1")</actions>
      <actions T="0">t(s("/sol/sol1/feature/s1/feature/p1")) m(s("set")) s("probesel") s("all")</actions>
      <actions T="0">t(s("/sol/sol1/feature/s1/feature/p1")) m(s("set")) s("probes") sa()</actions>
      <actions T="0">t(s("/sol/sol1/feature/s1/feature/p1")) m(s("set")) s("control") s("param")</actions>
      <actions T="0">t(s("/sol/sol1/feature/s1")) m(s("set")) s("control") s("stat")</actions>
      <actions T="0">t(s("/sol/sol1/feature/s1/feature/aDef")) m(s("set")) s("cachepattern") b(true)</actions>
      <actions T="0">t(s("/sol/sol1/feature/s1")) m(s("create")) s("seDef") s("Segregated")</actions>
      <actions T="0">t(s("/sol/sol1/feature/s1")) m(s("create")) s("se1") s("Segregated")</actions>
      <actions T="0">t(s("/sol/sol1/feature/s1/feature/se1/feature")) m(s("remove")) s("ssDef")</actions>
      <actions T="0">t(s("/sol/sol1/feature/s1/feature/se1")) m(s("create")) s("ss1") s("SegregatedStep")</actions>
      <actions T="0">t(s("/sol/sol1/feature/s1/feature/se1/feature/ss1")) m(s("set")) s("segvar") sa(s("comp1_u_fluid"),s("comp1_p"),s("comp1_spf_inl1_Pinlfdf"))</actions>
      <actions T="0">t(s("/sol/sol1/feature/s1/feature/se1/feature/ss1")) m(s("set")) s("subdamp") d(0.5)</actions>
      <actions T="0">t(s("/sol/sol1/feature/s1")) m(s("create")) s("d1") s("Direct")</actions>
      <actions T="0">t(s("/sol/sol1/feature/s1/feature/d1")) m(s("set")) s("linsolver") s("pardiso")</actions>
      <actions T="0">t(s("/sol/sol1/feature/s1/feature/d1")) m(s("set")) s("pivotperturb") d(1.0E-13)</actions>
      <actions T="0">t(s("/sol/sol1/feature/s1/feature/d1")) m(s("label")) s("Direct, fluid flow variables (spf)")</actions>
      <actions T="0">t(s("/sol/sol1/feature/s1/feature/se1/feature/ss1")) m(s("set")) s("linsolver") s("d1")</actions>
      <actions T="0">t(s("/sol/sol1/feature/s1/feature/se1/feature/ss1")) m(s("label")) s("Velocity u_fluid, Pressure p")</actions>
      <actions T="0">t(s("/sol/sol1/feature/s1/feature/se1")) m(s("create")) s("ss2") s("SegregatedStep")</actions>
      <actions T="0">t(s("/sol/sol1/feature/s1/feature/se1/feature/ss2")) m(s("set")) s("segvar") sa(s("comp1_u_solid"))</actions>
      <actions T="0">t(s("/sol/sol1/feature/s1/feature/se1/feature/ss2")) m(s("set")) s("subdtech") s("const")</actions>
      <actions T="0">t(s("/sol/sol1/feature/s1/feature/se1/feature/ss2")) m(s("set")) s("subdamp") d(0.5)</actions>
      <actions T="0">t(s("/sol/sol1/feature/s1")) m(s("create")) s("d2") s("Direct")</actions>
      <actions T="0">t(s("/sol/sol1/feature/s1/feature/d2")) m(s("set")) s("linsolver") s("pardiso")</actions>
      <actions T="0">t(s("/sol/sol1/feature/s1/feature/d2")) m(s("set")) s("pivotperturb") d(1.0E-9)</actions>
      <actions T="0">t(s("/sol/sol1/feature/s1/feature/d2")) m(s("set")) s("nliniterrefine") b(true)</actions>
      <actions T="0">t(s("/sol/sol1/feature/s1/feature/d2")) m(s("label")) s("Suggested Direct Solver (solid)")</actions>
      <actions T="0">t(s("/sol/sol1/feature/s1/feature/se1/feature/ss2")) m(s("set")) s("linsolver") s("d2")</actions>
      <actions T="0">t(s("/sol/sol1/feature/s1/feature/se1/feature/ss2")) m(s("label")) s("Displacement field")</actions>
      <actions T="0">t(s("/sol/sol1/feature/s1/feature/se1")) m(s("create")) s("ss3") s("SegregatedStep")</actions>
      <actions T="0">t(s("/sol/sol1/feature/s1/feature/se1/feature/ss3")) m(s("set")) s("segvar") sa(s("comp1_spatial_disp"))</actions>
      <actions T="0">t(s("/sol/sol1/feature/s1/feature/se1/feature/ss3")) m(s("set")) s("subdamp") d(0.5)</actions>
      <actions T="0">t(s("/sol/sol1/feature/s1/feature/se1/feature/ss3")) m(s("set")) s("subiter") i(1)</actions>
      <actions T="0">t(s("/sol/sol1/feature/s1/feature/se1/feature/ss3")) m(s("set")) s("subtermconst") s("iter")</actions>
      <actions T="0">t(s("/sol/sol1/feature/s1/feature/se1/feature/ss3")) m(s("set")) s("subntolfact") d(0.1)</actions>
      <actions T="0">t(s("/sol/sol1/feature/s1")) m(s("create")) s("d3") s("Direct")</actions>
      <actions T="0">t(s("/sol/sol1/feature/s1/feature/d3")) m(s("set")) s("linsolver") s("pardiso")</actions>
      <actions T="0">t(s("/sol/sol1/feature/s1/feature/d3")) m(s("set")) s("pivotperturb") d(1.0E-13)</actions>
      <actions T="0">t(s("/sol/sol1/feature/s1/feature/d3")) m(s("label")) s("Direct, spatial mesh displacement")</actions>
      <actions T="0">t(s("/sol/sol1/feature/s1/feature/se1/feature/ss3")) m(s("set")) s("linsolver") s("d3")</actions>
      <actions T="0">t(s("/sol/sol1/feature/s1/feature/se1/feature/ss3")) m(s("label")) s("Spatial mesh displacement")</actions>
      <actions T="0">t(s("/sol/sol1/feature/s1/feature/se1")) m(s("set")) s("maxsegiter") i(150)</actions>
      <actions T="0">t(s("/sol/sol1/feature/s1")) m(s("create")) s("i1") s("Iterative")</actions>
      <actions T="0">t(s("/sol/sol1/feature/s1/feature/i1")) m(s("set")) s("linsolver") s("gmres")</actions>
      <actions T="0">t(s("/sol/sol1/feature/s1/feature/i1")) m(s("set")) s("prefuntype") s("left")</actions>
      <actions T="0">t(s("/sol/sol1/feature/s1/feature/i1")) m(s("set")) s("itrestart") i(50)</actions>
      <actions T="0">t(s("/sol/sol1/feature/s1/feature/i1")) m(s("set")) s("rhob") i(20)</actions>
      <actions T="0">t(s("/sol/sol1/feature/s1/feature/i1")) m(s("set")) s("maxlinit") i(1000)</actions>
      <actions T="0">t(s("/sol/sol1/feature/s1/feature/i1")) m(s("set")) s("nlinnormuse") s("on")</actions>
      <actions T="0">t(s("/sol/sol1/feature/s1/feature/i1")) m(s("label")) s("AMG, fluid flow variables (spf)")</actions>
      <actions T="0">t(s("/sol/sol1/feature/s1/feature/i1")) m(s("create")) s("mg1") s("Multigrid")</actions>
      <actions T="0">t(s("/sol/sol1/feature/s1/feature/i1/feature/mg1")) m(s("set")) s("prefun") s("saamg")</actions>
      <actions T="0">t(s("/sol/sol1/feature/s1/feature/i1/feature/mg1")) m(s("set")) s("mgcycle") s("v")</actions>
      <actions T="0">t(s("/sol/sol1/feature/s1/feature/i1/feature/mg1")) m(s("set")) s("maxcoarsedof") i(80000)</actions>
      <actions T="0">t(s("/sol/sol1/feature/s1/feature/i1/feature/mg1")) m(s("set")) s("strconn") d(0.02)</actions>
      <actions T="0">t(s("/sol/sol1/feature/s1/feature/i1/feature/mg1")) m(s("set")) s("nullspace") s("constant")</actions>
      <actions T="0">t(s("/sol/sol1/feature/s1/feature/i1/feature/mg1")) m(s("set")) s("usesmooth") b(false)</actions>
      <actions T="0">t(s("/sol/sol1/feature/s1/feature/i1/feature/mg1")) m(s("set")) s("saamgcompwise") b(true)</actions>
      <actions T="0">t(s("/sol/sol1/feature/s1/feature/i1/feature/mg1")) m(s("set")) s("loweramg") b(true)</actions>
      <actions T="0">t(s("/sol/sol1/feature/s1/feature/i1/feature/mg1")) m(s("set")) s("compactaggregation") b(false)</actions>
      <actions T="0">t(s("/sol/sol1/feature/s1/feature/i1/feature/mg1/feature/pr")) m(s("create")) s("sc1") s("SCGS")</actions>
      <actions T="0">t(s("/sol/sol1/feature/s1/feature/i1/feature/mg1/feature/pr/feature/sc1")) m(s("set")) s("linesweeptype") s("ssor")</actions>
      <actions T="0">t(s("/sol/sol1/feature/s1/feature/i1/feature/mg1/feature/pr/feature/sc1")) m(s("set")) s("iter") i(0)</actions>
      <actions T="0">t(s("/sol/sol1/feature/s1/feature/i1/feature/mg1/feature/pr/feature/sc1")) m(s("set")) s("scgsrelax") d(0.7)</actions>
      <actions T="0">t(s("/sol/sol1/feature/s1/feature/i1/feature/mg1/feature/pr/feature/sc1")) m(s("set")) s("scgsmethod") s("lines_vertices")</actions>
      <actions T="0">t(s("/sol/sol1/feature/s1/feature/i1/feature/mg1/feature/pr/feature/sc1")) m(s("set")) s("scgsvertexrelax") d(0.7)</actions>
      <actions T="0">t(s("/sol/sol1/feature/s1/feature/i1/feature/mg1/feature/pr/feature/sc1")) m(s("set")) s("relax") d(0.5)</actions>
      <actions T="0">t(s("/sol/sol1/feature/s1/feature/i1/feature/mg1/feature/pr/feature/sc1")) m(s("set")) s("scgssolv") s("stored")</actions>
      <actions T="0">t(s("/sol/sol1/feature/s1/feature/i1/feature/mg1/feature/pr/feature/sc1")) m(s("set")) s("approxscgs") b(true)</actions>
      <actions T="0">t(s("/sol/sol1/feature/s1/feature/i1/feature/mg1/feature/pr/feature/sc1")) m(s("set")) s("scgsdirectmaxsize") i(1000)</actions>
      <actions T="0">t(s("/sol/sol1/feature/s1/feature/i1/feature/mg1/feature/po")) m(s("create")) s("sc1") s("SCGS")</actions>
      <actions T="0">t(s("/sol/sol1/feature/s1/feature/i1/feature/mg1/feature/po/feature/sc1")) m(s("set")) s("linesweeptype") s("ssor")</actions>
      <actions T="0">t(s("/sol/sol1/feature/s1/feature/i1/feature/mg1/feature/po/feature/sc1")) m(s("set")) s("iter") i(1)</actions>
      <actions T="0">t(s("/sol/sol1/feature/s1/feature/i1/feature/mg1/feature/po/feature/sc1")) m(s("set")) s("scgsrelax") d(0.7)</actions>
      <actions T="0">t(s("/sol/sol1/feature/s1/feature/i1/feature/mg1/feature/po/feature/sc1")) m(s("set")) s("scgsmethod") s("lines_vertices")</actions>
      <actions T="0">t(s("/sol/sol1/feature/s1/feature/i1/feature/mg1/feature/po/feature/sc1")) m(s("set")) s("scgsvertexrelax") d(0.7)</actions>
      <actions T="0">t(s("/sol/sol1/feature/s1/feature/i1/feature/mg1/feature/po/feature/sc1")) m(s("set")) s("relax") d(0.5)</actions>
      <actions T="0">t(s("/sol/sol1/feature/s1/feature/i1/feature/mg1/feature/po/feature/sc1")) m(s("set")) s("scgssolv") s("stored")</actions>
      <actions T="0">t(s("/sol/sol1/feature/s1/feature/i1/feature/mg1/feature/po/feature/sc1")) m(s("set")) s("approxscgs") b(true)</actions>
      <actions T="0">t(s("/sol/sol1/feature/s1/feature/i1/feature/mg1/feature/po/feature/sc1")) m(s("set")) s("scgsdirectmaxsize") i(1000)</actions>
      <actions T="0">t(s("/sol/sol1/feature/s1/feature/i1/feature/mg1/feature/cs")) m(s("create")) s("d1") s("Direct")</actions>
      <actions T="0">t(s("/sol/sol1/feature/s1/feature/i1/feature/mg1/feature/cs/feature/d1")) m(s("set")) s("linsolver") s("pardiso")</actions>
      <actions T="0">t(s("/sol/sol1/feature/s1/feature/i1/feature/mg1/feature/cs/feature/d1")) m(s("set")) s("pivotperturb") d(1.0E-13)</actions>
      <actions T="0">t(s("/sol/sol1/feature/s1")) m(s("create")) s("i2") s("Iterative")</actions>
      <actions T="0">t(s("/sol/sol1/feature/s1/feature/i2")) m(s("set")) s("linsolver") s("gmres")</actions>
      <actions T="0">t(s("/sol/sol1/feature/s1/feature/i2")) m(s("set")) s("prefuntype") s("right")</actions>
      <actions T="0">t(s("/sol/sol1/feature/s1/feature/i2")) m(s("set")) s("rhob") d(40.0)</actions>
      <actions T="0">t(s("/sol/sol1/feature/s1/feature/i2")) m(s("set")) s("nlinnormuse") b(true)</actions>
      <actions T="0">t(s("/sol/sol1/feature/s1/feature/i2")) m(s("label")) s("Suggested Iterative Solver (solid)")</actions>
      <actions T="0">t(s("/sol/sol1/feature/s1/feature/i2")) m(s("create")) s("mg1") s("Multigrid")</actions>
      <actions T="0">t(s("/sol/sol1/feature/s1/feature/i2/feature/mg1")) m(s("set")) s("prefun") s("gmg")</actions>
      <actions T="0">t(s("/sol/sol1/feature/s1/feature/i2/feature/mg1/feature/pr")) m(s("create")) s("so1") s("SOR")</actions>
      <actions T="0">t(s("/sol/sol1/feature/s1/feature/i2/feature/mg1/feature/pr/feature/so1")) m(s("set")) s("iter") i(1)</actions>
      <actions T="0">t(s("/sol/sol1/feature/s1/feature/i2/feature/mg1/feature/po")) m(s("create")) s("so1") s("SOR")</actions>
      <actions T="0">t(s("/sol/sol1/feature/s1/feature/i2/feature/mg1/feature/po/feature/so1")) m(s("set")) s("iter") i(1)</actions>
      <actions T="0">t(s("/sol/sol1/feature/s1/feature/i2/feature/mg1/feature/cs")) m(s("create")) s("mg1") s("Multigrid")</actions>
      <actions T="0">t(s("/sol/sol1/feature/s1/feature/i2/feature/mg1/feature/cs/feature/mg1")) m(s("set")) s("prefun") s("saamg")</actions>
      <actions T="0">t(s("/sol/sol1/feature/s1/feature/i2/feature/mg1/feature/cs/feature/mg1")) m(s("set")) s("usesmooth") b(false)</actions>
      <actions T="0">t(s("/sol/sol1/feature/s1/feature/i2/feature/mg1/feature/cs/feature/mg1")) m(s("set")) s("iter") i(2)</actions>
      <actions T="0">t(s("/sol/sol1/feature/s1/feature/i2/feature/mg1/feature/cs/feature/mg1")) m(s("set")) s("mglevels") i(2)</actions>
      <actions T="0">t(s("/sol/sol1/feature/s1/feature/i2/feature/mg1/feature/cs/feature/mg1")) m(s("set")) s("maxcoarsedof") i(10000)</actions>
      <actions T="0">t(s("/sol/sol1/feature/s1/feature")) m(s("remove")) s("fcDef")</actions>
      <actions T="0">t(s("/sol/sol1/feature/s1/feature")) m(s("remove")) s("seDef")</actions>
      <actions T="0">t(s("/sol/sol1")) m(s("attach")) s("std1")</actions>
      <actions T="0">t(s("/sol/sol1")) m(s("runAll"))</actions>
      <actions T="0">t(s("/result/feature/pg1")) m(s("run"))</actions>
      <actions T="0">t(s("/result/numerical/meas1/selection[geom1]")) m(s("set")) va() ia(2)</actions>
      <actions T="0">t(s("/result/numerical/meas1")) m(s("set")) s("table") s("tbl1")</actions>
      <actions T="0">t(s("/result/numerical/meas1")) m(s("appendResult"))</actions>
      <actions T="0">t(s("/param")) m(s("set")) s("chan_w") s("214[um]")</actions>
      <actions T="0">t(s("/param")) m(s("set")) s("chan_h") s("197[um]")</actions>
      <actions T="0">t(s("/component/comp1/mesh/mesh1/statistics/selection[geom1]")) m(s("geom")) i(3)</actions>
      <actions T="0">t(s("/component/comp1/mesh/mesh1/statistics/selection[geom1]")) m(s("set")) va() ia(2,3)</actions>
      <actions T="0">t(s("/component/comp1/mesh/mesh1/statistics/selection[geom1]")) m(s("geom")) i(3)</actions>
      <actions T="0">t(s("/component/comp1/mesh/mesh1/statistics/selection[geom1]")) m(s("set")) va() ia(2,3)</actions>
      <actions T="0">t(s("/sol/sol1")) m(s("study")) s("std1")</actions>
      <actions T="0">t(s("/study/std1/feature/stat")) m(s("set")) s("notlistsolnum") i(1)</actions>
      <actions T="0">t(s("/study/std1/feature/stat")) m(s("set")) s("notsolnum") s("auto")</actions>
      <actions T="0">t(s("/study/std1/feature/stat")) m(s("set")) s("listsolnum") i(1)</actions>
      <actions T="0">t(s("/study/std1/feature/stat")) m(s("set")) s("solnum") s("auto")</actions>
      <actions T="0">t(s("/sol/sol1/feature")) m(s("remove")) s("s1")</actions>
      <actions T="0">t(s("/sol/sol1/feature")) m(s("remove")) s("v1")</actions>
      <actions T="0">t(s("/sol/sol1/feature")) m(s("remove")) s("st1")</actions>
      <actions T="0">t(s("/sol/sol1")) m(s("create")) s("st1") s("StudyStep")</actions>
      <actions T="0">t(s("/sol/sol1/feature/st1")) m(s("set")) s("study") s("std1")</actions>
      <actions T="0">t(s("/sol/sol1/feature/st1")) m(s("set")) s("studystep") s("stat")</actions>
      <actions T="0">t(s("/sol/sol1")) m(s("create")) s("v1") s("Variables")</actions>
      <actions T="0">t(s("/sol/sol1/feature/v1/feature/comp1_spatial_disp")) m(s("set")) s("scalemethod") s("manual")</actions>
      <actions T="0">t(s("/sol/sol1/feature/v1/feature/comp1_spatial_disp")) m(s("set")) s("scaleval") s("8.222002687482594E-5")</actions>
      <actions T="0">t(s("/sol/sol1/feature/v1")) m(s("set")) s("control") s("stat")</actions>
      <actions T="0">t(s("/sol/sol1")) m(s("create")) s("s1") s("Stationary")</actions>
      <actions T="0">t(s("/sol/sol1/feature/s1")) m(s("create")) s("p1") s("Parametric")</actions>
      <actions T="0">t(s("/sol/sol1/feature/s1/feature/p1")) m(s("set")) s("pname") sa(s("pressure"))</actions>
      <actions T="0">t(s("/sol/sol1/feature/s1/feature/p1")) m(s("set")) s("plistarr") sa(s("0 0.3 0.6 1"))</actions>
      <actions T="0">t(s("/sol/sol1/feature/s1/feature/p1")) m(s("set")) s("punit") sa(s("bar"))</actions>
      <actions T="0">t(s("/sol/sol1/feature/s1/feature/p1")) m(s("set")) s("sweeptype") s("sparse")</actions>
      <actions T="0">t(s("/sol/sol1/feature/s1/feature/p1")) m(s("set")) s("preusesol") s("no")</actions>
      <actions T="0">t(s("/sol/sol1/feature/s1/feature/p1")) m(s("set")) s("pcontinuationmode") s("no")</actions>
      <actions T="0">t(s("/sol/sol1/feature/s1/feature/p1")) m(s("set")) s("plot") s("off")</actions>
      <actions T="0">t(s("/sol/sol1/feature/s1/feature/p1")) m(s("set")) s("plotgroup") s("pg1")</actions>
      <actions T="0">t(s("/sol/sol1/feature/s1/feature/p1")) m(s("set")) s("probesel") s("all")</actions>
      <actions T="0">t(s("/sol/sol1/feature/s1/feature/p1")) m(s("set")) s("probes") sa()</actions>
      <actions T="0">t(s("/sol/sol1/feature/s1/feature/p1")) m(s("set")) s("control") s("param")</actions>
      <actions T="0">t(s("/sol/sol1/feature/s1")) m(s("set")) s("control") s("stat")</actions>
      <actions T="0">t(s("/sol/sol1/feature/s1/feature/aDef")) m(s("set")) s("cachepattern") b(true)</actions>
      <actions T="0">t(s("/sol/sol1/feature/s1")) m(s("create")) s("seDef") s("Segregated")</actions>
      <actions T="0">t(s("/sol/sol1/feature/s1")) m(s("create")) s("se1") s("Segregated")</actions>
      <actions T="0">t(s("/sol/sol1/feature/s1/feature/se1/feature")) m(s("remove")) s("ssDef")</actions>
      <actions T="0">t(s("/sol/sol1/feature/s1/feature/se1")) m(s("create")) s("ss1") s("SegregatedStep")</actions>
      <actions T="0">t(s("/sol/sol1/feature/s1/feature/se1/feature/ss1")) m(s("set")) s("segvar") sa(s("comp1_u_fluid"),s("comp1_p"),s("comp1_spf_inl1_Pinlfdf"))</actions>
      <actions T="0">t(s("/sol/sol1/feature/s1/feature/se1/feature/ss1")) m(s("set")) s("subdamp") d(0.5)</actions>
      <actions T="0">t(s("/sol/sol1/feature/s1")) m(s("create")) s("d1") s("Direct")</actions>
      <actions T="0">t(s("/sol/sol1/feature/s1/feature/d1")) m(s("set")) s("linsolver") s("pardiso")</actions>
      <actions T="0">t(s("/sol/sol1/feature/s1/feature/d1")) m(s("set")) s("pivotperturb") d(1.0E-13)</actions>
      <actions T="0">t(s("/sol/sol1/feature/s1/feature/d1")) m(s("label")) s("Direct, fluid flow variables (spf)")</actions>
      <actions T="0">t(s("/sol/sol1/feature/s1/feature/se1/feature/ss1")) m(s("set")) s("linsolver") s("d1")</actions>
      <actions T="0">t(s("/sol/sol1/feature/s1/feature/se1/feature/ss1")) m(s("label")) s("Velocity u_fluid, Pressure p")</actions>
      <actions T="0">t(s("/sol/sol1/feature/s1/feature/se1")) m(s("create")) s("ss2") s("SegregatedStep")</actions>
      <actions T="0">t(s("/sol/sol1/feature/s1/feature/se1/feature/ss2")) m(s("set")) s("segvar") sa(s("comp1_u_solid"))</actions>
      <actions T="0">t(s("/sol/sol1/feature/s1/feature/se1/feature/ss2")) m(s("set")) s("subdtech") s("const")</actions>
      <actions T="0">t(s("/sol/sol1/feature/s1/feature/se1/feature/ss2")) m(s("set")) s("subdamp") d(0.5)</actions>
      <actions T="0">t(s("/sol/sol1/feature/s1")) m(s("create")) s("d2") s("Direct")</actions>
      <actions T="0">t(s("/sol/sol1/feature/s1/feature/d2")) m(s("set")) s("linsolver") s("pardiso")</actions>
      <actions T="0">t(s("/sol/sol1/feature/s1/feature/d2")) m(s("set")) s("pivotperturb") d(1.0E-9)</actions>
      <actions T="0">t(s("/sol/sol1/feature/s1/feature/d2")) m(s("set")) s("nliniterrefine") b(true)</actions>
      <actions T="0">t(s("/sol/sol1/feature/s1/feature/d2")) m(s("label")) s("Suggested Direct Solver (solid)")</actions>
      <actions T="0">t(s("/sol/sol1/feature/s1/feature/se1/feature/ss2")) m(s("set")) s("linsolver") s("d2")</actions>
      <actions T="0">t(s("/sol/sol1/feature/s1/feature/se1/feature/ss2")) m(s("label")) s("Displacement field")</actions>
      <actions T="0">t(s("/sol/sol1/feature/s1/feature/se1")) m(s("create")) s("ss3") s("SegregatedStep")</actions>
      <actions T="0">t(s("/sol/sol1/feature/s1/feature/se1/feature/ss3")) m(s("set")) s("segvar") sa(s("comp1_spatial_disp"))</actions>
      <actions T="0">t(s("/sol/sol1/feature/s1/feature/se1/feature/ss3")) m(s("set")) s("subdamp") d(0.5)</actions>
      <actions T="0">t(s("/sol/sol1/feature/s1/feature/se1/feature/ss3")) m(s("set")) s("subiter") i(1)</actions>
      <actions T="0">t(s("/sol/sol1/feature/s1/feature/se1/feature/ss3")) m(s("set")) s("subtermconst") s("iter")</actions>
      <actions T="0">t(s("/sol/sol1/feature/s1/feature/se1/feature/ss3")) m(s("set")) s("subntolfact") d(0.1)</actions>
      <actions T="0">t(s("/sol/sol1/feature/s1")) m(s("create")) s("d3") s("Direct")</actions>
      <actions T="0">t(s("/sol/sol1/feature/s1/feature/d3")) m(s("set")) s("linsolver") s("pardiso")</actions>
      <actions T="0">t(s("/sol/sol1/feature/s1/feature/d3")) m(s("set")) s("pivotperturb") d(1.0E-13)</actions>
      <actions T="0">t(s("/sol/sol1/feature/s1/feature/d3")) m(s("label")) s("Direct, spatial mesh displacement")</actions>
      <actions T="0">t(s("/sol/sol1/feature/s1/feature/se1/feature/ss3")) m(s("set")) s("linsolver") s("d3")</actions>
      <actions T="0">t(s("/sol/sol1/feature/s1/feature/se1/feature/ss3")) m(s("label")) s("Spatial mesh displacement")</actions>
      <actions T="0">t(s("/sol/sol1/feature/s1/feature/se1")) m(s("set")) s("maxsegiter") i(150)</actions>
      <actions T="0">t(s("/sol/sol1/feature/s1")) m(s("create")) s("i1") s("Iterative")</actions>
      <actions T="0">t(s("/sol/sol1/feature/s1/feature/i1")) m(s("set")) s("linsolver") s("gmres")</actions>
      <actions T="0">t(s("/sol/sol1/feature/s1/feature/i1")) m(s("set")) s("prefuntype") s("left")</actions>
      <actions T="0">t(s("/sol/sol1/feature/s1/feature/i1")) m(s("set")) s("itrestart") i(50)</actions>
      <actions T="0">t(s("/sol/sol1/feature/s1/feature/i1")) m(s("set")) s("rhob") i(20)</actions>
      <actions T="0">t(s("/sol/sol1/feature/s1/feature/i1")) m(s("set")) s("maxlinit") i(1000)</actions>
      <actions T="0">t(s("/sol/sol1/feature/s1/feature/i1")) m(s("set")) s("nlinnormuse") s("on")</actions>
      <actions T="0">t(s("/sol/sol1/feature/s1/feature/i1")) m(s("label")) s("AMG, fluid flow variables (spf)")</actions>
      <actions T="0">t(s("/sol/sol1/feature/s1/feature/i1")) m(s("create")) s("mg1") s("Multigrid")</actions>
      <actions T="0">t(s("/sol/sol1/feature/s1/feature/i1/feature/mg1")) m(s("set")) s("prefun") s("saamg")</actions>
      <actions T="0">t(s("/sol/sol1/feature/s1/feature/i1/feature/mg1")) m(s("set")) s("mgcycle") s("v")</actions>
      <actions T="0">t(s("/sol/sol1/feature/s1/feature/i1/feature/mg1")) m(s("set")) s("maxcoarsedof") i(80000)</actions>
      <actions T="0">t(s("/sol/sol1/feature/s1/feature/i1/feature/mg1")) m(s("set")) s("strconn") d(0.02)</actions>
      <actions T="0">t(s("/sol/sol1/feature/s1/feature/i1/feature/mg1")) m(s("set")) s("nullspace") s("constant")</actions>
      <actions T="0">t(s("/sol/sol1/feature/s1/feature/i1/feature/mg1")) m(s("set")) s("usesmooth") b(false)</actions>
      <actions T="0">t(s("/sol/sol1/feature/s1/feature/i1/feature/mg1")) m(s("set")) s("saamgcompwise") b(true)</actions>
      <actions T="0">t(s("/sol/sol1/feature/s1/feature/i1/feature/mg1")) m(s("set")) s("loweramg") b(true)</actions>
      <actions T="0">t(s("/sol/sol1/feature/s1/feature/i1/feature/mg1")) m(s("set")) s("compactaggregation") b(false)</actions>
      <actions T="0">t(s("/sol/sol1/feature/s1/feature/i1/feature/mg1/feature/pr")) m(s("create")) s("sc1") s("SCGS")</actions>
      <actions T="0">t(s("/sol/sol1/feature/s1/feature/i1/feature/mg1/feature/pr/feature/sc1")) m(s("set")) s("linesweeptype") s("ssor")</actions>
      <actions T="0">t(s("/sol/sol1/feature/s1/feature/i1/feature/mg1/feature/pr/feature/sc1")) m(s("set")) s("iter") i(0)</actions>
      <actions T="0">t(s("/sol/sol1/feature/s1/feature/i1/feature/mg1/feature/pr/feature/sc1")) m(s("set")) s("scgsrelax") d(0.7)</actions>
      <actions T="0">t(s("/sol/sol1/feature/s1/feature/i1/feature/mg1/feature/pr/feature/sc1")) m(s("set")) s("scgsmethod") s("lines_vertices")</actions>
      <actions T="0">t(s("/sol/sol1/feature/s1/feature/i1/feature/mg1/feature/pr/feature/sc1")) m(s("set")) s("scgsvertexrelax") d(0.7)</actions>
      <actions T="0">t(s("/sol/sol1/feature/s1/feature/i1/feature/mg1/feature/pr/feature/sc1")) m(s("set")) s("relax") d(0.5)</actions>
      <actions T="0">t(s("/sol/sol1/feature/s1/feature/i1/feature/mg1/feature/pr/feature/sc1")) m(s("set")) s("scgssolv") s("stored")</actions>
      <actions T="0">t(s("/sol/sol1/feature/s1/feature/i1/feature/mg1/feature/pr/feature/sc1")) m(s("set")) s("approxscgs") b(true)</actions>
      <actions T="0">t(s("/sol/sol1/feature/s1/feature/i1/feature/mg1/feature/pr/feature/sc1")) m(s("set")) s("scgsdirectmaxsize") i(1000)</actions>
      <actions T="0">t(s("/sol/sol1/feature/s1/feature/i1/feature/mg1/feature/po")) m(s("create")) s("sc1") s("SCGS")</actions>
      <actions T="0">t(s("/sol/sol1/feature/s1/feature/i1/feature/mg1/feature/po/feature/sc1")) m(s("set")) s("linesweeptype") s("ssor")</actions>
      <actions T="0">t(s("/sol/sol1/feature/s1/feature/i1/feature/mg1/feature/po/feature/sc1")) m(s("set")) s("iter") i(1)</actions>
      <actions T="0">t(s("/sol/sol1/feature/s1/feature/i1/feature/mg1/feature/po/feature/sc1")) m(s("set")) s("scgsrelax") d(0.7)</actions>
      <actions T="0">t(s("/sol/sol1/feature/s1/feature/i1/feature/mg1/feature/po/feature/sc1")) m(s("set")) s("scgsmethod") s("lines_vertices")</actions>
      <actions T="0">t(s("/sol/sol1/feature/s1/feature/i1/feature/mg1/feature/po/feature/sc1")) m(s("set")) s("scgsvertexrelax") d(0.7)</actions>
      <actions T="0">t(s("/sol/sol1/feature/s1/feature/i1/feature/mg1/feature/po/feature/sc1")) m(s("set")) s("relax") d(0.5)</actions>
      <actions T="0">t(s("/sol/sol1/feature/s1/feature/i1/feature/mg1/feature/po/feature/sc1")) m(s("set")) s("scgssolv") s("stored")</actions>
      <actions T="0">t(s("/sol/sol1/feature/s1/feature/i1/feature/mg1/feature/po/feature/sc1")) m(s("set")) s("approxscgs") b(true)</actions>
      <actions T="0">t(s("/sol/sol1/feature/s1/feature/i1/feature/mg1/feature/po/feature/sc1")) m(s("set")) s("scgsdirectmaxsize") i(1000)</actions>
      <actions T="0">t(s("/sol/sol1/feature/s1/feature/i1/feature/mg1/feature/cs")) m(s("create")) s("d1") s("Direct")</actions>
      <actions T="0">t(s("/sol/sol1/feature/s1/feature/i1/feature/mg1/feature/cs/feature/d1")) m(s("set")) s("linsolver") s("pardiso")</actions>
      <actions T="0">t(s("/sol/sol1/feature/s1/feature/i1/feature/mg1/feature/cs/feature/d1")) m(s("set")) s("pivotperturb") d(1.0E-13)</actions>
      <actions T="0">t(s("/sol/sol1/feature/s1")) m(s("create")) s("i2") s("Iterative")</actions>
      <actions T="0">t(s("/sol/sol1/feature/s1/feature/i2")) m(s("set")) s("linsolver") s("gmres")</actions>
      <actions T="0">t(s("/sol/sol1/feature/s1/feature/i2")) m(s("set")) s("prefuntype") s("right")</actions>
      <actions T="0">t(s("/sol/sol1/feature/s1/feature/i2")) m(s("set")) s("rhob") d(40.0)</actions>
      <actions T="0">t(s("/sol/sol1/feature/s1/feature/i2")) m(s("set")) s("nlinnormuse") b(true)</actions>
      <actions T="0">t(s("/sol/sol1/feature/s1/feature/i2")) m(s("label")) s("Suggested Iterative Solver (solid)")</actions>
      <actions T="0">t(s("/sol/sol1/feature/s1/feature/i2")) m(s("create")) s("mg1") s("Multigrid")</actions>
      <actions T="0">t(s("/sol/sol1/feature/s1/feature/i2/feature/mg1")) m(s("set")) s("prefun") s("gmg")</actions>
      <actions T="0">t(s("/sol/sol1/feature/s1/feature/i2/feature/mg1/feature/pr")) m(s("create")) s("so1") s("SOR")</actions>
      <actions T="0">t(s("/sol/sol1/feature/s1/feature/i2/feature/mg1/feature/pr/feature/so1")) m(s("set")) s("iter") i(1)</actions>
      <actions T="0">t(s("/sol/sol1/feature/s1/feature/i2/feature/mg1/feature/po")) m(s("create")) s("so1") s("SOR")</actions>
      <actions T="0">t(s("/sol/sol1/feature/s1/feature/i2/feature/mg1/feature/po/feature/so1")) m(s("set")) s("iter") i(1)</actions>
      <actions T="0">t(s("/sol/sol1/feature/s1/feature/i2/feature/mg1/feature/cs")) m(s("create")) s("mg1") s("Multigrid")</actions>
      <actions T="0">t(s("/sol/sol1/feature/s1/feature/i2/feature/mg1/feature/cs/feature/mg1")) m(s("set")) s("prefun") s("saamg")</actions>
      <actions T="0">t(s("/sol/sol1/feature/s1/feature/i2/feature/mg1/feature/cs/feature/mg1")) m(s("set")) s("usesmooth") b(false)</actions>
      <actions T="0">t(s("/sol/sol1/feature/s1/feature/i2/feature/mg1/feature/cs/feature/mg1")) m(s("set")) s("iter") i(2)</actions>
      <actions T="0">t(s("/sol/sol1/feature/s1/feature/i2/feature/mg1/feature/cs/feature/mg1")) m(s("set")) s("mglevels") i(2)</actions>
      <actions T="0">t(s("/sol/sol1/feature/s1/feature/i2/feature/mg1/feature/cs/feature/mg1")) m(s("set")) s("maxcoarsedof") i(10000)</actions>
      <actions T="0">t(s("/sol/sol1/feature/s1/feature")) m(s("remove")) s("fcDef")</actions>
      <actions T="0">t(s("/sol/sol1/feature/s1/feature")) m(s("remove")) s("seDef")</actions>
      <actions T="0">t(s("/sol/sol1")) m(s("attach")) s("std1")</actions>
      <actions T="0">t(s("/sol/sol1")) m(s("runAll"))</actions>
      <actions T="0">t(s("/result/feature/pg1")) m(s("run"))</actions>
      <actions T="0">t(s("/result/numerical/meas1")) m(s("set")) s("table") s("tbl1")</actions>
      <actions T="0">t(s("/result/numerical/meas1")) m(s("appendResult"))</actions>
      <actions T="0">t(s("/param")) m(s("set")) s("chan_w") s("120[um]")</actions>
      <actions T="0">t(s("/param")) m(s("set")) s("chan_h") s("99[um]")</actions>
      <actions T="0">t(s("/component/comp1/mesh/mesh1/statistics/selection[geom1]")) m(s("geom")) i(3)</actions>
      <actions T="0">t(s("/component/comp1/mesh/mesh1/statistics/selection[geom1]")) m(s("set")) va() ia(2,3)</actions>
      <actions T="0">t(s("/component/comp1/mesh/mesh1/statistics/selection[geom1]")) m(s("geom")) i(3)</actions>
      <actions T="0">t(s("/component/comp1/mesh/mesh1/statistics/selection[geom1]")) m(s("set")) va() ia(2,3)</actions>
      <actions T="0">t(s("/sol/sol1")) m(s("study")) s("std1")</actions>
      <actions T="0">t(s("/study/std1/feature/stat")) m(s("set")) s("notlistsolnum") i(1)</actions>
      <actions T="0">t(s("/study/std1/feature/stat")) m(s("set")) s("notsolnum") s("auto")</actions>
      <actions T="0">t(s("/study/std1/feature/stat")) m(s("set")) s("listsolnum") i(1)</actions>
      <actions T="0">t(s("/study/std1/feature/stat")) m(s("set")) s("solnum") s("auto")</actions>
      <actions T="0">t(s("/sol/sol1/feature")) m(s("remove")) s("s1")</actions>
      <actions T="0">t(s("/sol/sol1/feature")) m(s("remove")) s("v1")</actions>
      <actions T="0">t(s("/sol/sol1/feature")) m(s("remove")) s("st1")</actions>
      <actions T="0">t(s("/sol/sol1")) m(s("create")) s("st1") s("StudyStep")</actions>
      <actions T="0">t(s("/sol/sol1/feature/st1")) m(s("set")) s("study") s("std1")</actions>
      <actions T="0">t(s("/sol/sol1/feature/st1")) m(s("set")) s("studystep") s("stat")</actions>
      <actions T="0">t(s("/sol/sol1")) m(s("create")) s("v1") s("Variables")</actions>
      <actions T="0">t(s("/sol/sol1/feature/v1/feature/comp1_spatial_disp")) m(s("set")) s("scalemethod") s("manual")</actions>
      <actions T="0">t(s("/sol/sol1/feature/v1/feature/comp1_spatial_disp")) m(s("set")) s("scaleval") s("3.416170437960018E-5")</actions>
      <actions T="0">t(s("/sol/sol1/feature/v1")) m(s("set")) s("control") s("stat")</actions>
      <actions T="0">t(s("/sol/sol1")) m(s("create")) s("s1") s("Stationary")</actions>
      <actions T="0">t(s("/sol/sol1/feature/s1")) m(s("create")) s("p1") s("Parametric")</actions>
      <actions T="0">t(s("/sol/sol1/feature/s1/feature/p1")) m(s("set")) s("pname") sa(s("pressure"))</actions>
      <actions T="0">t(s("/sol/sol1/feature/s1/feature/p1")) m(s("set")) s("plistarr") sa(s("0 0.3 0.6 1"))</actions>
      <actions T="0">t(s("/sol/sol1/feature/s1/feature/p1")) m(s("set")) s("punit") sa(s("bar"))</actions>
      <actions T="0">t(s("/sol/sol1/feature/s1/feature/p1")) m(s("set")) s("sweeptype") s("sparse")</actions>
      <actions T="0">t(s("/sol/sol1/feature/s1/feature/p1")) m(s("set")) s("preusesol") s("no")</actions>
      <actions T="0">t(s("/sol/sol1/feature/s1/feature/p1")) m(s("set")) s("pcontinuationmode") s("no")</actions>
      <actions T="0">t(s("/sol/sol1/feature/s1/feature/p1")) m(s("set")) s("plot") s("off")</actions>
      <actions T="0">t(s("/sol/sol1/feature/s1/feature/p1")) m(s("set")) s("plotgroup") s("pg1")</actions>
      <actions T="0">t(s("/sol/sol1/feature/s1/feature/p1")) m(s("set")) s("probesel") s("all")</actions>
      <actions T="0">t(s("/sol/sol1/feature/s1/feature/p1")) m(s("set")) s("probes") sa()</actions>
      <actions T="0">t(s("/sol/sol1/feature/s1/feature/p1")) m(s("set")) s("control") s("param")</actions>
      <actions T="0">t(s("/sol/sol1/feature/s1")) m(s("set")) s("control") s("stat")</actions>
      <actions T="0">t(s("/sol/sol1/feature/s1/feature/aDef")) m(s("set")) s("cachepattern") b(true)</actions>
      <actions T="0">t(s("/sol/sol1/feature/s1")) m(s("create")) s("seDef") s("Segregated")</actions>
      <actions T="0">t(s("/sol/sol1/feature/s1")) m(s("create")) s("se1") s("Segregated")</actions>
      <actions T="0">t(s("/sol/sol1/feature/s1/feature/se1/feature")) m(s("remove")) s("ssDef")</actions>
      <actions T="0">t(s("/sol/sol1/feature/s1/feature/se1")) m(s("create")) s("ss1") s("SegregatedStep")</actions>
      <actions T="0">t(s("/sol/sol1/feature/s1/feature/se1/feature/ss1")) m(s("set")) s("segvar") sa(s("comp1_u_fluid"),s("comp1_p"),s("comp1_spf_inl1_Pinlfdf"))</actions>
      <actions T="0">t(s("/sol/sol1/feature/s1/feature/se1/feature/ss1")) m(s("set")) s("subdamp") d(0.5)</actions>
      <actions T="0">t(s("/sol/sol1/feature/s1")) m(s("create")) s("d1") s("Direct")</actions>
      <actions T="0">t(s("/sol/sol1/feature/s1/feature/d1")) m(s("set")) s("linsolver") s("pardiso")</actions>
      <actions T="0">t(s("/sol/sol1/feature/s1/feature/d1")) m(s("set")) s("pivotperturb") d(1.0E-13)</actions>
      <actions T="0">t(s("/sol/sol1/feature/s1/feature/d1")) m(s("label")) s("Direct, fluid flow variables (spf)")</actions>
      <actions T="0">t(s("/sol/sol1/feature/s1/feature/se1/feature/ss1")) m(s("set")) s("linsolver") s("d1")</actions>
      <actions T="0">t(s("/sol/sol1/feature/s1/feature/se1/feature/ss1")) m(s("label")) s("Velocity u_fluid, Pressure p")</actions>
      <actions T="0">t(s("/sol/sol1/feature/s1/feature/se1")) m(s("create")) s("ss2") s("SegregatedStep")</actions>
      <actions T="0">t(s("/sol/sol1/feature/s1/feature/se1/feature/ss2")) m(s("set")) s("segvar") sa(s("comp1_u_solid"))</actions>
      <actions T="0">t(s("/sol/sol1/feature/s1/feature/se1/feature/ss2")) m(s("set")) s("subdtech") s("const")</actions>
      <actions T="0">t(s("/sol/sol1/feature/s1/feature/se1/feature/ss2")) m(s("set")) s("subdamp") d(0.5)</actions>
      <actions T="0">t(s("/sol/sol1/feature/s1")) m(s("create")) s("d2") s("Direct")</actions>
      <actions T="0">t(s("/sol/sol1/feature/s1/feature/d2")) m(s("set")) s("linsolver") s("pardiso")</actions>
      <actions T="0">t(s("/sol/sol1/feature/s1/feature/d2")) m(s("set")) s("pivotperturb") d(1.0E-9)</actions>
      <actions T="0">t(s("/sol/sol1/feature/s1/feature/d2")) m(s("set")) s("nliniterrefine") b(true)</actions>
      <actions T="0">t(s("/sol/sol1/feature/s1/feature/d2")) m(s("label")) s("Suggested Direct Solver (solid)")</actions>
      <actions T="0">t(s("/sol/sol1/feature/s1/feature/se1/feature/ss2")) m(s("set")) s("linsolver") s("d2")</actions>
      <actions T="0">t(s("/sol/sol1/feature/s1/feature/se1/feature/ss2")) m(s("label")) s("Displacement field")</actions>
      <actions T="0">t(s("/sol/sol1/feature/s1/feature/se1")) m(s("create")) s("ss3") s("SegregatedStep")</actions>
      <actions T="0">t(s("/sol/sol1/feature/s1/feature/se1/feature/ss3")) m(s("set")) s("segvar") sa(s("comp1_spatial_disp"))</actions>
      <actions T="0">t(s("/sol/sol1/feature/s1/feature/se1/feature/ss3")) m(s("set")) s("subdamp") d(0.5)</actions>
      <actions T="0">t(s("/sol/sol1/feature/s1/feature/se1/feature/ss3")) m(s("set")) s("subiter") i(1)</actions>
      <actions T="0">t(s("/sol/sol1/feature/s1/feature/se1/feature/ss3")) m(s("set")) s("subtermconst") s("iter")</actions>
      <actions T="0">t(s("/sol/sol1/feature/s1/feature/se1/feature/ss3")) m(s("set")) s("subntolfact") d(0.1)</actions>
      <actions T="0">t(s("/sol/sol1/feature/s1")) m(s("create")) s("d3") s("Direct")</actions>
      <actions T="0">t(s("/sol/sol1/feature/s1/feature/d3")) m(s("set")) s("linsolver") s("pardiso")</actions>
      <actions T="0">t(s("/sol/sol1/feature/s1/feature/d3")) m(s("set")) s("pivotperturb") d(1.0E-13)</actions>
      <actions T="0">t(s("/sol/sol1/feature/s1/feature/d3")) m(s("label")) s("Direct, spatial mesh displacement")</actions>
      <actions T="0">t(s("/sol/sol1/feature/s1/feature/se1/feature/ss3")) m(s("set")) s("linsolver") s("d3")</actions>
      <actions T="0">t(s("/sol/sol1/feature/s1/feature/se1/feature/ss3")) m(s("label")) s("Spatial mesh displacement")</actions>
      <actions T="0">t(s("/sol/sol1/feature/s1/feature/se1")) m(s("set")) s("maxsegiter") i(150)</actions>
      <actions T="0">t(s("/sol/sol1/feature/s1")) m(s("create")) s("i1") s("Iterative")</actions>
      <actions T="0">t(s("/sol/sol1/feature/s1/feature/i1")) m(s("set")) s("linsolver") s("gmres")</actions>
      <actions T="0">t(s("/sol/sol1/feature/s1/feature/i1")) m(s("set")) s("prefuntype") s("left")</actions>
      <actions T="0">t(s("/sol/sol1/feature/s1/feature/i1")) m(s("set")) s("itrestart") i(50)</actions>
      <actions T="0">t(s("/sol/sol1/feature/s1/feature/i1")) m(s("set")) s("rhob") i(20)</actions>
      <actions T="0">t(s("/sol/sol1/feature/s1/feature/i1")) m(s("set")) s("maxlinit") i(1000)</actions>
      <actions T="0">t(s("/sol/sol1/feature/s1/feature/i1")) m(s("set")) s("nlinnormuse") s("on")</actions>
      <actions T="0">t(s("/sol/sol1/feature/s1/feature/i1")) m(s("label")) s("AMG, fluid flow variables (spf)")</actions>
      <actions T="0">t(s("/sol/sol1/feature/s1/feature/i1")) m(s("create")) s("mg1") s("Multigrid")</actions>
      <actions T="0">t(s("/sol/sol1/feature/s1/feature/i1/feature/mg1")) m(s("set")) s("prefun") s("saamg")</actions>
      <actions T="0">t(s("/sol/sol1/feature/s1/feature/i1/feature/mg1")) m(s("set")) s("mgcycle") s("v")</actions>
      <actions T="0">t(s("/sol/sol1/feature/s1/feature/i1/feature/mg1")) m(s("set")) s("maxcoarsedof") i(80000)</actions>
      <actions T="0">t(s("/sol/sol1/feature/s1/feature/i1/feature/mg1")) m(s("set")) s("strconn") d(0.02)</actions>
      <actions T="0">t(s("/sol/sol1/feature/s1/feature/i1/feature/mg1")) m(s("set")) s("nullspace") s("constant")</actions>
      <actions T="0">t(s("/sol/sol1/feature/s1/feature/i1/feature/mg1")) m(s("set")) s("usesmooth") b(false)</actions>
      <actions T="0">t(s("/sol/sol1/feature/s1/feature/i1/feature/mg1")) m(s("set")) s("saamgcompwise") b(true)</actions>
      <actions T="0">t(s("/sol/sol1/feature/s1/feature/i1/feature/mg1")) m(s("set")) s("loweramg") b(true)</actions>
      <actions T="0">t(s("/sol/sol1/feature/s1/feature/i1/feature/mg1")) m(s("set")) s("compactaggregation") b(false)</actions>
      <actions T="0">t(s("/sol/sol1/feature/s1/feature/i1/feature/mg1/feature/pr")) m(s("create")) s("sc1") s("SCGS")</actions>
      <actions T="0">t(s("/sol/sol1/feature/s1/feature/i1/feature/mg1/feature/pr/feature/sc1")) m(s("set")) s("linesweeptype") s("ssor")</actions>
      <actions T="0">t(s("/sol/sol1/feature/s1/feature/i1/feature/mg1/feature/pr/feature/sc1")) m(s("set")) s("iter") i(0)</actions>
      <actions T="0">t(s("/sol/sol1/feature/s1/feature/i1/feature/mg1/feature/pr/feature/sc1")) m(s("set")) s("scgsrelax") d(0.7)</actions>
      <actions T="0">t(s("/sol/sol1/feature/s1/feature/i1/feature/mg1/feature/pr/feature/sc1")) m(s("set")) s("scgsmethod") s("lines_vertices")</actions>
      <actions T="0">t(s("/sol/sol1/feature/s1/feature/i1/feature/mg1/feature/pr/feature/sc1")) m(s("set")) s("scgsvertexrelax") d(0.7)</actions>
      <actions T="0">t(s("/sol/sol1/feature/s1/feature/i1/feature/mg1/feature/pr/feature/sc1")) m(s("set")) s("relax") d(0.5)</actions>
      <actions T="0">t(s("/sol/sol1/feature/s1/feature/i1/feature/mg1/feature/pr/feature/sc1")) m(s("set")) s("scgssolv") s("stored")</actions>
      <actions T="0">t(s("/sol/sol1/feature/s1/feature/i1/feature/mg1/feature/pr/feature/sc1")) m(s("set")) s("approxscgs") b(true)</actions>
      <actions T="0">t(s("/sol/sol1/feature/s1/feature/i1/feature/mg1/feature/pr/feature/sc1")) m(s("set")) s("scgsdirectmaxsize") i(1000)</actions>
      <actions T="0">t(s("/sol/sol1/feature/s1/feature/i1/feature/mg1/feature/po")) m(s("create")) s("sc1") s("SCGS")</actions>
      <actions T="0">t(s("/sol/sol1/feature/s1/feature/i1/feature/mg1/feature/po/feature/sc1")) m(s("set")) s("linesweeptype") s("ssor")</actions>
      <actions T="0">t(s("/sol/sol1/feature/s1/feature/i1/feature/mg1/feature/po/feature/sc1")) m(s("set")) s("iter") i(1)</actions>
      <actions T="0">t(s("/sol/sol1/feature/s1/feature/i1/feature/mg1/feature/po/feature/sc1")) m(s("set")) s("scgsrelax") d(0.7)</actions>
      <actions T="0">t(s("/sol/sol1/feature/s1/feature/i1/feature/mg1/feature/po/feature/sc1")) m(s("set")) s("scgsmethod") s("lines_vertices")</actions>
      <actions T="0">t(s("/sol/sol1/feature/s1/feature/i1/feature/mg1/feature/po/feature/sc1")) m(s("set")) s("scgsvertexrelax") d(0.7)</actions>
      <actions T="0">t(s("/sol/sol1/feature/s1/feature/i1/feature/mg1/feature/po/feature/sc1")) m(s("set")) s("relax") d(0.5)</actions>
      <actions T="0">t(s("/sol/sol1/feature/s1/feature/i1/feature/mg1/feature/po/feature/sc1")) m(s("set")) s("scgssolv") s("stored")</actions>
      <actions T="0">t(s("/sol/sol1/feature/s1/feature/i1/feature/mg1/feature/po/feature/sc1")) m(s("set")) s("approxscgs") b(true)</actions>
      <actions T="0">t(s("/sol/sol1/feature/s1/feature/i1/feature/mg1/feature/po/feature/sc1")) m(s("set")) s("scgsdirectmaxsize") i(1000)</actions>
      <actions T="0">t(s("/sol/sol1/feature/s1/feature/i1/feature/mg1/feature/cs")) m(s("create")) s("d1") s("Direct")</actions>
      <actions T="0">t(s("/sol/sol1/feature/s1/feature/i1/feature/mg1/feature/cs/feature/d1")) m(s("set")) s("linsolver") s("pardiso")</actions>
      <actions T="0">t(s("/sol/sol1/feature/s1/feature/i1/feature/mg1/feature/cs/feature/d1")) m(s("set")) s("pivotperturb") d(1.0E-13)</actions>
      <actions T="0">t(s("/sol/sol1/feature/s1")) m(s("create")) s("i2") s("Iterative")</actions>
      <actions T="0">t(s("/sol/sol1/feature/s1/feature/i2")) m(s("set")) s("linsolver") s("gmres")</actions>
      <actions T="0">t(s("/sol/sol1/feature/s1/feature/i2")) m(s("set")) s("prefuntype") s("right")</actions>
      <actions T="0">t(s("/sol/sol1/feature/s1/feature/i2")) m(s("set")) s("rhob") d(40.0)</actions>
      <actions T="0">t(s("/sol/sol1/feature/s1/feature/i2")) m(s("set")) s("nlinnormuse") b(true)</actions>
      <actions T="0">t(s("/sol/sol1/feature/s1/feature/i2")) m(s("label")) s("Suggested Iterative Solver (solid)")</actions>
      <actions T="0">t(s("/sol/sol1/feature/s1/feature/i2")) m(s("create")) s("mg1") s("Multigrid")</actions>
      <actions T="0">t(s("/sol/sol1/feature/s1/feature/i2/feature/mg1")) m(s("set")) s("prefun") s("gmg")</actions>
      <actions T="0">t(s("/sol/sol1/feature/s1/feature/i2/feature/mg1/feature/pr")) m(s("create")) s("so1") s("SOR")</actions>
      <actions T="0">t(s("/sol/sol1/feature/s1/feature/i2/feature/mg1/feature/pr/feature/so1")) m(s("set")) s("iter") i(1)</actions>
      <actions T="0">t(s("/sol/sol1/feature/s1/feature/i2/feature/mg1/feature/po")) m(s("create")) s("so1") s("SOR")</actions>
      <actions T="0">t(s("/sol/sol1/feature/s1/feature/i2/feature/mg1/feature/po/feature/so1")) m(s("set")) s("iter") i(1)</actions>
      <actions T="0">t(s("/sol/sol1/feature/s1/feature/i2/feature/mg1/feature/cs")) m(s("create")) s("mg1") s("Multigrid")</actions>
      <actions T="0">t(s("/sol/sol1/feature/s1/feature/i2/feature/mg1/feature/cs/feature/mg1")) m(s("set")) s("prefun") s("saamg")</actions>
      <actions T="0">t(s("/sol/sol1/feature/s1/feature/i2/feature/mg1/feature/cs/feature/mg1")) m(s("set")) s("usesmooth") b(false)</actions>
      <actions T="0">t(s("/sol/sol1/feature/s1/feature/i2/feature/mg1/feature/cs/feature/mg1")) m(s("set")) s("iter") i(2)</actions>
      <actions T="0">t(s("/sol/sol1/feature/s1/feature/i2/feature/mg1/feature/cs/feature/mg1")) m(s("set")) s("mglevels") i(2)</actions>
      <actions T="0">t(s("/sol/sol1/feature/s1/feature/i2/feature/mg1/feature/cs/feature/mg1")) m(s("set")) s("maxcoarsedof") i(10000)</actions>
      <actions T="0">t(s("/sol/sol1/feature/s1/feature")) m(s("remove")) s("fcDef")</actions>
      <actions T="0">t(s("/sol/sol1/feature/s1/feature")) m(s("remove")) s("seDef")</actions>
      <actions T="0">t(s("/sol/sol1")) m(s("attach")) s("std1")</actions>
      <actions T="0">t(s("/sol/sol1")) m(s("runAll"))</actions>
      <actions T="0">t(s("/result/feature/pg1")) m(s("run"))</actions>
      <actions T="0">t(s("/result/numerical/meas1")) m(s("set")) s("table") s("tbl1")</actions>
      <actions T="0">t(s("/result/numerical/meas1")) m(s("appendResult"))</actions>
      <actions T="0">t(s("/result/numerical")) m(s("create")) s("meas2") s("MeasureLine")</actions>
      <actions T="0">t(s("/result/numerical/meas2/selection[geom1]")) m(s("set")) va() ia(9)</actions>
      <actions T="0">t(s("/result/table")) m(s("create")) s("tbl2") s("Table")</actions>
      <actions T="0">t(s("/result/table/tbl2")) m(s("comments")) s("Line Measurement 2")</actions>
      <actions T="0">t(s("/result/numerical/meas2")) m(s("set")) s("table") s("tbl2")</actions>
      <actions T="0">t(s("/result/numerical/meas2")) m(s("setResult"))</actions>
      <actions T="0">t(s("/result/feature/pg5")) m(s("run"))</actions>
      <actions T="0">t(s("/result/numerical")) m(s("create")) s("meas3") s("MeasureLine")</actions>
      <actions T="0">t(s("/result/numerical/meas3/selection[geom1]")) m(s("set")) va() ia(6)</actions>
      <actions T="0">t(s("/result/table")) m(s("create")) s("tbl3") s("Table")</actions>
      <actions T="0">t(s("/result/table/tbl3")) m(s("comments")) s("Line Measurement 3")</actions>
      <actions T="0">t(s("/result/numerical/meas3")) m(s("set")) s("table") s("tbl3")</actions>
      <actions T="0">t(s("/result/numerical/meas3")) m(s("setResult"))</actions>
      <actions T="0">t(s("/param")) m(s("set")) s("chan_w") s("214[um]")</actions>
      <actions T="0">t(s("/param")) m(s("set")) s("chan_h") s("197[um]")</actions>
      <actions T="0">t(s("/component/comp1/mesh/mesh1/statistics/selection[geom1]")) m(s("geom")) i(3)</actions>
      <actions T="0">t(s("/component/comp1/mesh/mesh1/statistics/selection[geom1]")) m(s("set")) va() ia(2,3)</actions>
      <actions T="0">t(s("/component/comp1/mesh/mesh1/statistics/selection[geom1]")) m(s("geom")) i(3)</actions>
      <actions T="0">t(s("/component/comp1/mesh/mesh1/statistics/selection[geom1]")) m(s("set")) va() ia(2,3)</actions>
      <actions T="0">t(s("/sol/sol1")) m(s("study")) s("std1")</actions>
      <actions T="0">t(s("/study/std1/feature/stat")) m(s("set")) s("notlistsolnum") i(1)</actions>
      <actions T="0">t(s("/study/std1/feature/stat")) m(s("set")) s("notsolnum") s("auto")</actions>
      <actions T="0">t(s("/study/std1/feature/stat")) m(s("set")) s("listsolnum") i(1)</actions>
      <actions T="0">t(s("/study/std1/feature/stat")) m(s("set")) s("solnum") s("auto")</actions>
      <actions T="0">t(s("/sol/sol1/feature")) m(s("remove")) s("s1")</actions>
      <actions T="0">t(s("/sol/sol1/feature")) m(s("remove")) s("v1")</actions>
      <actions T="0">t(s("/sol/sol1/feature")) m(s("remove")) s("st1")</actions>
      <actions T="0">t(s("/sol/sol1")) m(s("create")) s("st1") s("StudyStep")</actions>
      <actions T="0">t(s("/sol/sol1/feature/st1")) m(s("set")) s("study") s("std1")</actions>
      <actions T="0">t(s("/sol/sol1/feature/st1")) m(s("set")) s("studystep") s("stat")</actions>
      <actions T="0">t(s("/sol/sol1")) m(s("create")) s("v1") s("Variables")</actions>
      <actions T="0">t(s("/sol/sol1/feature/v1/feature/comp1_spatial_disp")) m(s("set")) s("scalemethod") s("manual")</actions>
      <actions T="0">t(s("/sol/sol1/feature/v1/feature/comp1_spatial_disp")) m(s("set")) s("scaleval") s("8.222002687482594E-5")</actions>
      <actions T="0">t(s("/sol/sol1/feature/v1")) m(s("set")) s("control") s("stat")</actions>
      <actions T="0">t(s("/sol/sol1")) m(s("create")) s("s1") s("Stationary")</actions>
      <actions T="0">t(s("/sol/sol1/feature/s1")) m(s("create")) s("p1") s("Parametric")</actions>
      <actions T="0">t(s("/sol/sol1/feature/s1/feature/p1")) m(s("set")) s("pname") sa(s("pressure"))</actions>
      <actions T="0">t(s("/sol/sol1/feature/s1/feature/p1")) m(s("set")) s("plistarr") sa(s("0 0.3 0.6 1"))</actions>
      <actions T="0">t(s("/sol/sol1/feature/s1/feature/p1")) m(s("set")) s("punit") sa(s("bar"))</actions>
      <actions T="0">t(s("/sol/sol1/feature/s1/feature/p1")) m(s("set")) s("sweeptype") s("sparse")</actions>
      <actions T="0">t(s("/sol/sol1/feature/s1/feature/p1")) m(s("set")) s("preusesol") s("no")</actions>
      <actions T="0">t(s("/sol/sol1/feature/s1/feature/p1")) m(s("set")) s("pcontinuationmode") s("no")</actions>
      <actions T="0">t(s("/sol/sol1/feature/s1/feature/p1")) m(s("set")) s("plot") s("off")</actions>
      <actions T="0">t(s("/sol/sol1/feature/s1/feature/p1")) m(s("set")) s("plotgroup") s("pg1")</actions>
      <actions T="0">t(s("/sol/sol1/feature/s1/feature/p1")) m(s("set")) s("probesel") s("all")</actions>
      <actions T="0">t(s("/sol/sol1/feature/s1/feature/p1")) m(s("set")) s("probes") sa()</actions>
      <actions T="0">t(s("/sol/sol1/feature/s1/feature/p1")) m(s("set")) s("control") s("param")</actions>
      <actions T="0">t(s("/sol/sol1/feature/s1")) m(s("set")) s("control") s("stat")</actions>
      <actions T="0">t(s("/sol/sol1/feature/s1/feature/aDef")) m(s("set")) s("cachepattern") b(true)</actions>
      <actions T="0">t(s("/sol/sol1/feature/s1")) m(s("create")) s("seDef") s("Segregated")</actions>
      <actions T="0">t(s("/sol/sol1/feature/s1")) m(s("create")) s("se1") s("Segregated")</actions>
      <actions T="0">t(s("/sol/sol1/feature/s1/feature/se1/feature")) m(s("remove")) s("ssDef")</actions>
      <actions T="0">t(s("/sol/sol1/feature/s1/feature/se1")) m(s("create")) s("ss1") s("SegregatedStep")</actions>
      <actions T="0">t(s("/sol/sol1/feature/s1/feature/se1/feature/ss1")) m(s("set")) s("segvar") sa(s("comp1_u_fluid"),s("comp1_p"),s("comp1_spf_inl1_Pinlfdf"))</actions>
      <actions T="0">t(s("/sol/sol1/feature/s1/feature/se1/feature/ss1")) m(s("set")) s("subdamp") d(0.5)</actions>
      <actions T="0">t(s("/sol/sol1/feature/s1")) m(s("create")) s("d1") s("Direct")</actions>
      <actions T="0">t(s("/sol/sol1/feature/s1/feature/d1")) m(s("set")) s("linsolver") s("pardiso")</actions>
      <actions T="0">t(s("/sol/sol1/feature/s1/feature/d1")) m(s("set")) s("pivotperturb") d(1.0E-13)</actions>
      <actions T="0">t(s("/sol/sol1/feature/s1/feature/d1")) m(s("label")) s("Direct, fluid flow variables (spf)")</actions>
      <actions T="0">t(s("/sol/sol1/feature/s1/feature/se1/feature/ss1")) m(s("set")) s("linsolver") s("d1")</actions>
      <actions T="0">t(s("/sol/sol1/feature/s1/feature/se1/feature/ss1")) m(s("label")) s("Velocity u_fluid, Pressure p")</actions>
      <actions T="0">t(s("/sol/sol1/feature/s1/feature/se1")) m(s("create")) s("ss2") s("SegregatedStep")</actions>
      <actions T="0">t(s("/sol/sol1/feature/s1/feature/se1/feature/ss2")) m(s("set")) s("segvar") sa(s("comp1_u_solid"))</actions>
      <actions T="0">t(s("/sol/sol1/feature/s1/feature/se1/feature/ss2")) m(s("set")) s("subdtech") s("const")</actions>
      <actions T="0">t(s("/sol/sol1/feature/s1/feature/se1/feature/ss2")) m(s("set")) s("subdamp") d(0.5)</actions>
      <actions T="0">t(s("/sol/sol1/feature/s1")) m(s("create")) s("d2") s("Direct")</actions>
      <actions T="0">t(s("/sol/sol1/feature/s1/feature/d2")) m(s("set")) s("linsolver") s("pardiso")</actions>
      <actions T="0">t(s("/sol/sol1/feature/s1/feature/d2")) m(s("set")) s("pivotperturb") d(1.0E-9)</actions>
      <actions T="0">t(s("/sol/sol1/feature/s1/feature/d2")) m(s("set")) s("nliniterrefine") b(true)</actions>
      <actions T="0">t(s("/sol/sol1/feature/s1/feature/d2")) m(s("label")) s("Suggested Direct Solver (solid)")</actions>
      <actions T="0">t(s("/sol/sol1/feature/s1/feature/se1/feature/ss2")) m(s("set")) s("linsolver") s("d2")</actions>
      <actions T="0">t(s("/sol/sol1/feature/s1/feature/se1/feature/ss2")) m(s("label")) s("Displacement field")</actions>
      <actions T="0">t(s("/sol/sol1/feature/s1/feature/se1")) m(s("create")) s("ss3") s("SegregatedStep")</actions>
      <actions T="0">t(s("/sol/sol1/feature/s1/feature/se1/feature/ss3")) m(s("set")) s("segvar") sa(s("comp1_spatial_disp"))</actions>
      <actions T="0">t(s("/sol/sol1/feature/s1/feature/se1/feature/ss3")) m(s("set")) s("subdamp") d(0.5)</actions>
      <actions T="0">t(s("/sol/sol1/feature/s1/feature/se1/feature/ss3")) m(s("set")) s("subiter") i(1)</actions>
      <actions T="0">t(s("/sol/sol1/feature/s1/feature/se1/feature/ss3")) m(s("set")) s("subtermconst") s("iter")</actions>
      <actions T="0">t(s("/sol/sol1/feature/s1/feature/se1/feature/ss3")) m(s("set")) s("subntolfact") d(0.1)</actions>
      <actions T="0">t(s("/sol/sol1/feature/s1")) m(s("create")) s("d3") s("Direct")</actions>
      <actions T="0">t(s("/sol/sol1/feature/s1/feature/d3")) m(s("set")) s("linsolver") s("pardiso")</actions>
      <actions T="0">t(s("/sol/sol1/feature/s1/feature/d3")) m(s("set")) s("pivotperturb") d(1.0E-13)</actions>
      <actions T="0">t(s("/sol/sol1/feature/s1/feature/d3")) m(s("label")) s("Direct, spatial mesh displacement")</actions>
      <actions T="0">t(s("/sol/sol1/feature/s1/feature/se1/feature/ss3")) m(s("set")) s("linsolver") s("d3")</actions>
      <actions T="0">t(s("/sol/sol1/feature/s1/feature/se1/feature/ss3")) m(s("label")) s("Spatial mesh displacement")</actions>
      <actions T="0">t(s("/sol/sol1/feature/s1/feature/se1")) m(s("set")) s("maxsegiter") i(150)</actions>
      <actions T="0">t(s("/sol/sol1/feature/s1")) m(s("create")) s("i1") s("Iterative")</actions>
      <actions T="0">t(s("/sol/sol1/feature/s1/feature/i1")) m(s("set")) s("linsolver") s("gmres")</actions>
      <actions T="0">t(s("/sol/sol1/feature/s1/feature/i1")) m(s("set")) s("prefuntype") s("left")</actions>
      <actions T="0">t(s("/sol/sol1/feature/s1/feature/i1")) m(s("set")) s("itrestart") i(50)</actions>
      <actions T="0">t(s("/sol/sol1/feature/s1/feature/i1")) m(s("set")) s("rhob") i(20)</actions>
      <actions T="0">t(s("/sol/sol1/feature/s1/feature/i1")) m(s("set")) s("maxlinit") i(1000)</actions>
      <actions T="0">t(s("/sol/sol1/feature/s1/feature/i1")) m(s("set")) s("nlinnormuse") s("on")</actions>
      <actions T="0">t(s("/sol/sol1/feature/s1/feature/i1")) m(s("label")) s("AMG, fluid flow variables (spf)")</actions>
      <actions T="0">t(s("/sol/sol1/feature/s1/feature/i1")) m(s("create")) s("mg1") s("Multigrid")</actions>
      <actions T="0">t(s("/sol/sol1/feature/s1/feature/i1/feature/mg1")) m(s("set")) s("prefun") s("saamg")</actions>
      <actions T="0">t(s("/sol/sol1/feature/s1/feature/i1/feature/mg1")) m(s("set")) s("mgcycle") s("v")</actions>
      <actions T="0">t(s("/sol/sol1/feature/s1/feature/i1/feature/mg1")) m(s("set")) s("maxcoarsedof") i(80000)</actions>
      <actions T="0">t(s("/sol/sol1/feature/s1/feature/i1/feature/mg1")) m(s("set")) s("strconn") d(0.02)</actions>
      <actions T="0">t(s("/sol/sol1/feature/s1/feature/i1/feature/mg1")) m(s("set")) s("nullspace") s("constant")</actions>
      <actions T="0">t(s("/sol/sol1/feature/s1/feature/i1/feature/mg1")) m(s("set")) s("usesmooth") b(false)</actions>
      <actions T="0">t(s("/sol/sol1/feature/s1/feature/i1/feature/mg1")) m(s("set")) s("saamgcompwise") b(true)</actions>
      <actions T="0">t(s("/sol/sol1/feature/s1/feature/i1/feature/mg1")) m(s("set")) s("loweramg") b(true)</actions>
      <actions T="0">t(s("/sol/sol1/feature/s1/feature/i1/feature/mg1")) m(s("set")) s("compactaggregation") b(false)</actions>
      <actions T="0">t(s("/sol/sol1/feature/s1/feature/i1/feature/mg1/feature/pr")) m(s("create")) s("sc1") s("SCGS")</actions>
      <actions T="0">t(s("/sol/sol1/feature/s1/feature/i1/feature/mg1/feature/pr/feature/sc1")) m(s("set")) s("linesweeptype") s("ssor")</actions>
      <actions T="0">t(s("/sol/sol1/feature/s1/feature/i1/feature/mg1/feature/pr/feature/sc1")) m(s("set")) s("iter") i(0)</actions>
      <actions T="0">t(s("/sol/sol1/feature/s1/feature/i1/feature/mg1/feature/pr/feature/sc1")) m(s("set")) s("scgsrelax") d(0.7)</actions>
      <actions T="0">t(s("/sol/sol1/feature/s1/feature/i1/feature/mg1/feature/pr/feature/sc1")) m(s("set")) s("scgsmethod") s("lines_vertices")</actions>
      <actions T="0">t(s("/sol/sol1/feature/s1/feature/i1/feature/mg1/feature/pr/feature/sc1")) m(s("set")) s("scgsvertexrelax") d(0.7)</actions>
      <actions T="0">t(s("/sol/sol1/feature/s1/feature/i1/feature/mg1/feature/pr/feature/sc1")) m(s("set")) s("relax") d(0.5)</actions>
      <actions T="0">t(s("/sol/sol1/feature/s1/feature/i1/feature/mg1/feature/pr/feature/sc1")) m(s("set")) s("scgssolv") s("stored")</actions>
      <actions T="0">t(s("/sol/sol1/feature/s1/feature/i1/feature/mg1/feature/pr/feature/sc1")) m(s("set")) s("approxscgs") b(true)</actions>
      <actions T="0">t(s("/sol/sol1/feature/s1/feature/i1/feature/mg1/feature/pr/feature/sc1")) m(s("set")) s("scgsdirectmaxsize") i(1000)</actions>
      <actions T="0">t(s("/sol/sol1/feature/s1/feature/i1/feature/mg1/feature/po")) m(s("create")) s("sc1") s("SCGS")</actions>
      <actions T="0">t(s("/sol/sol1/feature/s1/feature/i1/feature/mg1/feature/po/feature/sc1")) m(s("set")) s("linesweeptype") s("ssor")</actions>
      <actions T="0">t(s("/sol/sol1/feature/s1/feature/i1/feature/mg1/feature/po/feature/sc1")) m(s("set")) s("iter") i(1)</actions>
      <actions T="0">t(s("/sol/sol1/feature/s1/feature/i1/feature/mg1/feature/po/feature/sc1")) m(s("set")) s("scgsrelax") d(0.7)</actions>
      <actions T="0">t(s("/sol/sol1/feature/s1/feature/i1/feature/mg1/feature/po/feature/sc1")) m(s("set")) s("scgsmethod") s("lines_vertices")</actions>
      <actions T="0">t(s("/sol/sol1/feature/s1/feature/i1/feature/mg1/feature/po/feature/sc1")) m(s("set")) s("scgsvertexrelax") d(0.7)</actions>
      <actions T="0">t(s("/sol/sol1/feature/s1/feature/i1/feature/mg1/feature/po/feature/sc1")) m(s("set")) s("relax") d(0.5)</actions>
      <actions T="0">t(s("/sol/sol1/feature/s1/feature/i1/feature/mg1/feature/po/feature/sc1")) m(s("set")) s("scgssolv") s("stored")</actions>
      <actions T="0">t(s("/sol/sol1/feature/s1/feature/i1/feature/mg1/feature/po/feature/sc1")) m(s("set")) s("approxscgs") b(true)</actions>
      <actions T="0">t(s("/sol/sol1/feature/s1/feature/i1/feature/mg1/feature/po/feature/sc1")) m(s("set")) s("scgsdirectmaxsize") i(1000)</actions>
      <actions T="0">t(s("/sol/sol1/feature/s1/feature/i1/feature/mg1/feature/cs")) m(s("create")) s("d1") s("Direct")</actions>
      <actions T="0">t(s("/sol/sol1/feature/s1/feature/i1/feature/mg1/feature/cs/feature/d1")) m(s("set")) s("linsolver") s("pardiso")</actions>
      <actions T="0">t(s("/sol/sol1/feature/s1/feature/i1/feature/mg1/feature/cs/feature/d1")) m(s("set")) s("pivotperturb") d(1.0E-13)</actions>
      <actions T="0">t(s("/sol/sol1/feature/s1")) m(s("create")) s("i2") s("Iterative")</actions>
      <actions T="0">t(s("/sol/sol1/feature/s1/feature/i2")) m(s("set")) s("linsolver") s("gmres")</actions>
      <actions T="0">t(s("/sol/sol1/feature/s1/feature/i2")) m(s("set")) s("prefuntype") s("right")</actions>
      <actions T="0">t(s("/sol/sol1/feature/s1/feature/i2")) m(s("set")) s("rhob") d(40.0)</actions>
      <actions T="0">t(s("/sol/sol1/feature/s1/feature/i2")) m(s("set")) s("nlinnormuse") b(true)</actions>
      <actions T="0">t(s("/sol/sol1/feature/s1/feature/i2")) m(s("label")) s("Suggested Iterative Solver (solid)")</actions>
      <actions T="0">t(s("/sol/sol1/feature/s1/feature/i2")) m(s("create")) s("mg1") s("Multigrid")</actions>
      <actions T="0">t(s("/sol/sol1/feature/s1/feature/i2/feature/mg1")) m(s("set")) s("prefun") s("gmg")</actions>
      <actions T="0">t(s("/sol/sol1/feature/s1/feature/i2/feature/mg1/feature/pr")) m(s("create")) s("so1") s("SOR")</actions>
      <actions T="0">t(s("/sol/sol1/feature/s1/feature/i2/feature/mg1/feature/pr/feature/so1")) m(s("set")) s("iter") i(1)</actions>
      <actions T="0">t(s("/sol/sol1/feature/s1/feature/i2/feature/mg1/feature/po")) m(s("create")) s("so1") s("SOR")</actions>
      <actions T="0">t(s("/sol/sol1/feature/s1/feature/i2/feature/mg1/feature/po/feature/so1")) m(s("set")) s("iter") i(1)</actions>
      <actions T="0">t(s("/sol/sol1/feature/s1/feature/i2/feature/mg1/feature/cs")) m(s("create")) s("mg1") s("Multigrid")</actions>
      <actions T="0">t(s("/sol/sol1/feature/s1/feature/i2/feature/mg1/feature/cs/feature/mg1")) m(s("set")) s("prefun") s("saamg")</actions>
      <actions T="0">t(s("/sol/sol1/feature/s1/feature/i2/feature/mg1/feature/cs/feature/mg1")) m(s("set")) s("usesmooth") b(false)</actions>
      <actions T="0">t(s("/sol/sol1/feature/s1/feature/i2/feature/mg1/feature/cs/feature/mg1")) m(s("set")) s("iter") i(2)</actions>
      <actions T="0">t(s("/sol/sol1/feature/s1/feature/i2/feature/mg1/feature/cs/feature/mg1")) m(s("set")) s("mglevels") i(2)</actions>
      <actions T="0">t(s("/sol/sol1/feature/s1/feature/i2/feature/mg1/feature/cs/feature/mg1")) m(s("set")) s("maxcoarsedof") i(10000)</actions>
      <actions T="0">t(s("/sol/sol1/feature/s1/feature")) m(s("remove")) s("fcDef")</actions>
      <actions T="0">t(s("/sol/sol1/feature/s1/feature")) m(s("remove")) s("seDef")</actions>
      <actions T="0">t(s("/sol/sol1")) m(s("attach")) s("std1")</actions>
      <actions T="0">t(s("/sol/sol1")) m(s("runAll"))</actions>
      <actions T="0">t(s("/result/feature/pg1")) m(s("run"))</actions>
      <actions T="0">t(s("/result/numerical/meas2")) m(s("set")) s("table") s("tbl2")</actions>
      <actions T="0">t(s("/result/numerical/meas2")) m(s("appendResult"))</actions>
      <actions T="0">t(s("/result/numerical/meas3")) m(s("set")) s("table") s("tbl3")</actions>
      <actions T="0">t(s("/result/numerical/meas3")) m(s("appendResult"))</actions>
      <actions T="0">t(s("/result/numerical/meas1")) m(s("set")) s("table") s("tbl1")</actions>
      <actions T="0">t(s("/result/numerical/meas1")) m(s("appendResult"))</actions>
      <actions T="0">t(s("/param")) m(s("set")) s("chan_w") s("611[um]")</actions>
      <actions T="0">t(s("/param")) m(s("set")) s("chan_h") s("490[um]")</actions>
      <actions T="0">t(s("/component/comp1/mesh/mesh1/statistics/selection[geom1]")) m(s("geom")) i(3)</actions>
      <actions T="0">t(s("/component/comp1/mesh/mesh1/statistics/selection[geom1]")) m(s("set")) va() ia(2,3)</actions>
      <actions T="0">t(s("/component/comp1/mesh/mesh1/statistics/selection[geom1]")) m(s("geom")) i(3)</actions>
      <actions T="0">t(s("/component/comp1/mesh/mesh1/statistics/selection[geom1]")) m(s("set")) va() ia(2,3)</actions>
      <actions T="0">t(s("/sol/sol1")) m(s("study")) s("std1")</actions>
      <actions T="0">t(s("/study/std1/feature/stat")) m(s("set")) s("notlistsolnum") i(1)</actions>
      <actions T="0">t(s("/study/std1/feature/stat")) m(s("set")) s("notsolnum") s("auto")</actions>
      <actions T="0">t(s("/study/std1/feature/stat")) m(s("set")) s("listsolnum") i(1)</actions>
      <actions T="0">t(s("/study/std1/feature/stat")) m(s("set")) s("solnum") s("auto")</actions>
      <actions T="0">t(s("/sol/sol1/feature")) m(s("remove")) s("s1")</actions>
      <actions T="0">t(s("/sol/sol1/feature")) m(s("remove")) s("v1")</actions>
      <actions T="0">t(s("/sol/sol1/feature")) m(s("remove")) s("st1")</actions>
      <actions T="0">t(s("/sol/sol1")) m(s("create")) s("st1") s("StudyStep")</actions>
      <actions T="0">t(s("/sol/sol1/feature/st1")) m(s("set")) s("study") s("std1")</actions>
      <actions T="0">t(s("/sol/sol1/feature/st1")) m(s("set")) s("studystep") s("stat")</actions>
      <actions T="0">t(s("/sol/sol1")) m(s("create")) s("v1") s("Variables")</actions>
      <actions T="0">t(s("/sol/sol1/feature/v1/feature/comp1_spatial_disp")) m(s("set")) s("scalemethod") s("manual")</actions>
      <actions T="0">t(s("/sol/sol1/feature/v1/feature/comp1_spatial_disp")) m(s("set")) s("scaleval") s("8.285970321224722E-5")</actions>
      <actions T="0">t(s("/sol/sol1/feature/v1")) m(s("set")) s("control") s("stat")</actions>
      <actions T="0">t(s("/sol/sol1")) m(s("create")) s("s1") s("Stationary")</actions>
      <actions T="0">t(s("/sol/sol1/feature/s1")) m(s("create")) s("p1") s("Parametric")</actions>
      <actions T="0">t(s("/sol/sol1/feature/s1/feature/p1")) m(s("set")) s("pname") sa(s("pressure"))</actions>
      <actions T="0">t(s("/sol/sol1/feature/s1/feature/p1")) m(s("set")) s("plistarr") sa(s("0 0.3 0.6 1"))</actions>
      <actions T="0">t(s("/sol/sol1/feature/s1/feature/p1")) m(s("set")) s("punit") sa(s("bar"))</actions>
      <actions T="0">t(s("/sol/sol1/feature/s1/feature/p1")) m(s("set")) s("sweeptype") s("sparse")</actions>
      <actions T="0">t(s("/sol/sol1/feature/s1/feature/p1")) m(s("set")) s("preusesol") s("no")</actions>
      <actions T="0">t(s("/sol/sol1/feature/s1/feature/p1")) m(s("set")) s("pcontinuationmode") s("no")</actions>
      <actions T="0">t(s("/sol/sol1/feature/s1/feature/p1")) m(s("set")) s("plot") s("off")</actions>
      <actions T="0">t(s("/sol/sol1/feature/s1/feature/p1")) m(s("set")) s("plotgroup") s("pg1")</actions>
      <actions T="0">t(s("/sol/sol1/feature/s1/feature/p1")) m(s("set")) s("probesel") s("all")</actions>
      <actions T="0">t(s("/sol/sol1/feature/s1/feature/p1")) m(s("set")) s("probes") sa()</actions>
      <actions T="0">t(s("/sol/sol1/feature/s1/feature/p1")) m(s("set")) s("control") s("param")</actions>
      <actions T="0">t(s("/sol/sol1/feature/s1")) m(s("set")) s("control") s("stat")</actions>
      <actions T="0">t(s("/sol/sol1/feature/s1/feature/aDef")) m(s("set")) s("cachepattern") b(true)</actions>
      <actions T="0">t(s("/sol/sol1/feature/s1")) m(s("create")) s("seDef") s("Segregated")</actions>
      <actions T="0">t(s("/sol/sol1/feature/s1")) m(s("create")) s("se1") s("Segregated")</actions>
      <actions T="0">t(s("/sol/sol1/feature/s1/feature/se1/feature")) m(s("remove")) s("ssDef")</actions>
      <actions T="0">t(s("/sol/sol1/feature/s1/feature/se1")) m(s("create")) s("ss1") s("SegregatedStep")</actions>
      <actions T="0">t(s("/sol/sol1/feature/s1/feature/se1/feature/ss1")) m(s("set")) s("segvar") sa(s("comp1_u_fluid"),s("comp1_p"),s("comp1_spf_inl1_Pinlfdf"))</actions>
      <actions T="0">t(s("/sol/sol1/feature/s1/feature/se1/feature/ss1")) m(s("set")) s("subdamp") d(0.5)</actions>
      <actions T="0">t(s("/sol/sol1/feature/s1")) m(s("create")) s("d1") s("Direct")</actions>
      <actions T="0">t(s("/sol/sol1/feature/s1/feature/d1")) m(s("set")) s("linsolver") s("pardiso")</actions>
      <actions T="0">t(s("/sol/sol1/feature/s1/feature/d1")) m(s("set")) s("pivotperturb") d(1.0E-13)</actions>
      <actions T="0">t(s("/sol/sol1/feature/s1/feature/d1")) m(s("label")) s("Direct, fluid flow variables (spf)")</actions>
      <actions T="0">t(s("/sol/sol1/feature/s1/feature/se1/feature/ss1")) m(s("set")) s("linsolver") s("d1")</actions>
      <actions T="0">t(s("/sol/sol1/feature/s1/feature/se1/feature/ss1")) m(s("label")) s("Velocity u_fluid, Pressure p")</actions>
      <actions T="0">t(s("/sol/sol1/feature/s1/feature/se1")) m(s("create")) s("ss2") s("SegregatedStep")</actions>
      <actions T="0">t(s("/sol/sol1/feature/s1/feature/se1/feature/ss2")) m(s("set")) s("segvar") sa(s("comp1_u_solid"))</actions>
      <actions T="0">t(s("/sol/sol1/feature/s1/feature/se1/feature/ss2")) m(s("set")) s("subdtech") s("const")</actions>
      <actions T="0">t(s("/sol/sol1/feature/s1/feature/se1/feature/ss2")) m(s("set")) s("subdamp") d(0.5)</actions>
      <actions T="0">t(s("/sol/sol1/feature/s1")) m(s("create")) s("d2") s("Direct")</actions>
      <actions T="0">t(s("/sol/sol1/feature/s1/feature/d2")) m(s("set")) s("linsolver") s("pardiso")</actions>
      <actions T="0">t(s("/sol/sol1/feature/s1/feature/d2")) m(s("set")) s("pivotperturb") d(1.0E-9)</actions>
      <actions T="0">t(s("/sol/sol1/feature/s1/feature/d2")) m(s("set")) s("nliniterrefine") b(true)</actions>
      <actions T="0">t(s("/sol/sol1/feature/s1/feature/d2")) m(s("label")) s("Suggested Direct Solver (solid)")</actions>
      <actions T="0">t(s("/sol/sol1/feature/s1/feature/se1/feature/ss2")) m(s("set")) s("linsolver") s("d2")</actions>
      <actions T="0">t(s("/sol/sol1/feature/s1/feature/se1/feature/ss2")) m(s("label")) s("Displacement field")</actions>
      <actions T="0">t(s("/sol/sol1/feature/s1/feature/se1")) m(s("create")) s("ss3") s("SegregatedStep")</actions>
      <actions T="0">t(s("/sol/sol1/feature/s1/feature/se1/feature/ss3")) m(s("set")) s("segvar") sa(s("comp1_spatial_disp"))</actions>
      <actions T="0">t(s("/sol/sol1/feature/s1/feature/se1/feature/ss3")) m(s("set")) s("subdamp") d(0.5)</actions>
      <actions T="0">t(s("/sol/sol1/feature/s1/feature/se1/feature/ss3")) m(s("set")) s("subiter") i(1)</actions>
      <actions T="0">t(s("/sol/sol1/feature/s1/feature/se1/feature/ss3")) m(s("set")) s("subtermconst") s("iter")</actions>
      <actions T="0">t(s("/sol/sol1/feature/s1/feature/se1/feature/ss3")) m(s("set")) s("subntolfact") d(0.1)</actions>
      <actions T="0">t(s("/sol/sol1/feature/s1")) m(s("create")) s("d3") s("Direct")</actions>
      <actions T="0">t(s("/sol/sol1/feature/s1/feature/d3")) m(s("set")) s("linsolver") s("pardiso")</actions>
      <actions T="0">t(s("/sol/sol1/feature/s1/feature/d3")) m(s("set")) s("pivotperturb") d(1.0E-13)</actions>
      <actions T="0">t(s("/sol/sol1/feature/s1/feature/d3")) m(s("label")) s("Direct, spatial mesh displacement")</actions>
      <actions T="0">t(s("/sol/sol1/feature/s1/feature/se1/feature/ss3")) m(s("set")) s("linsolver") s("d3")</actions>
      <actions T="0">t(s("/sol/sol1/feature/s1/feature/se1/feature/ss3")) m(s("label")) s("Spatial mesh displacement")</actions>
      <actions T="0">t(s("/sol/sol1/feature/s1/feature/se1")) m(s("set")) s("maxsegiter") i(150)</actions>
      <actions T="0">t(s("/sol/sol1/feature/s1")) m(s("create")) s("i1") s("Iterative")</actions>
      <actions T="0">t(s("/sol/sol1/feature/s1/feature/i1")) m(s("set")) s("linsolver") s("gmres")</actions>
      <actions T="0">t(s("/sol/sol1/feature/s1/feature/i1")) m(s("set")) s("prefuntype") s("left")</actions>
      <actions T="0">t(s("/sol/sol1/feature/s1/feature/i1")) m(s("set")) s("itrestart") i(50)</actions>
      <actions T="0">t(s("/sol/sol1/feature/s1/feature/i1")) m(s("set")) s("rhob") i(20)</actions>
      <actions T="0">t(s("/sol/sol1/feature/s1/feature/i1")) m(s("set")) s("maxlinit") i(1000)</actions>
      <actions T="0">t(s("/sol/sol1/feature/s1/feature/i1")) m(s("set")) s("nlinnormuse") s("on")</actions>
      <actions T="0">t(s("/sol/sol1/feature/s1/feature/i1")) m(s("label")) s("AMG, fluid flow variables (spf)")</actions>
      <actions T="0">t(s("/sol/sol1/feature/s1/feature/i1")) m(s("create")) s("mg1") s("Multigrid")</actions>
      <actions T="0">t(s("/sol/sol1/feature/s1/feature/i1/feature/mg1")) m(s("set")) s("prefun") s("saamg")</actions>
      <actions T="0">t(s("/sol/sol1/feature/s1/feature/i1/feature/mg1")) m(s("set")) s("mgcycle") s("v")</actions>
      <actions T="0">t(s("/sol/sol1/feature/s1/feature/i1/feature/mg1")) m(s("set")) s("maxcoarsedof") i(80000)</actions>
      <actions T="0">t(s("/sol/sol1/feature/s1/feature/i1/feature/mg1")) m(s("set")) s("strconn") d(0.02)</actions>
      <actions T="0">t(s("/sol/sol1/feature/s1/feature/i1/feature/mg1")) m(s("set")) s("nullspace") s("constant")</actions>
      <actions T="0">t(s("/sol/sol1/feature/s1/feature/i1/feature/mg1")) m(s("set")) s("usesmooth") b(false)</actions>
      <actions T="0">t(s("/sol/sol1/feature/s1/feature/i1/feature/mg1")) m(s("set")) s("saamgcompwise") b(true)</actions>
      <actions T="0">t(s("/sol/sol1/feature/s1/feature/i1/feature/mg1")) m(s("set")) s("loweramg") b(true)</actions>
      <actions T="0">t(s("/sol/sol1/feature/s1/feature/i1/feature/mg1")) m(s("set")) s("compactaggregation") b(false)</actions>
      <actions T="0">t(s("/sol/sol1/feature/s1/feature/i1/feature/mg1/feature/pr")) m(s("create")) s("sc1") s("SCGS")</actions>
      <actions T="0">t(s("/sol/sol1/feature/s1/feature/i1/feature/mg1/feature/pr/feature/sc1")) m(s("set")) s("linesweeptype") s("ssor")</actions>
      <actions T="0">t(s("/sol/sol1/feature/s1/feature/i1/feature/mg1/feature/pr/feature/sc1")) m(s("set")) s("iter") i(0)</actions>
      <actions T="0">t(s("/sol/sol1/feature/s1/feature/i1/feature/mg1/feature/pr/feature/sc1")) m(s("set")) s("scgsrelax") d(0.7)</actions>
      <actions T="0">t(s("/sol/sol1/feature/s1/feature/i1/feature/mg1/feature/pr/feature/sc1")) m(s("set")) s("scgsmethod") s("lines_vertices")</actions>
      <actions T="0">t(s("/sol/sol1/feature/s1/feature/i1/feature/mg1/feature/pr/feature/sc1")) m(s("set")) s("scgsvertexrelax") d(0.7)</actions>
      <actions T="0">t(s("/sol/sol1/feature/s1/feature/i1/feature/mg1/feature/pr/feature/sc1")) m(s("set")) s("relax") d(0.5)</actions>
      <actions T="0">t(s("/sol/sol1/feature/s1/feature/i1/feature/mg1/feature/pr/feature/sc1")) m(s("set")) s("scgssolv") s("stored")</actions>
      <actions T="0">t(s("/sol/sol1/feature/s1/feature/i1/feature/mg1/feature/pr/feature/sc1")) m(s("set")) s("approxscgs") b(true)</actions>
      <actions T="0">t(s("/sol/sol1/feature/s1/feature/i1/feature/mg1/feature/pr/feature/sc1")) m(s("set")) s("scgsdirectmaxsize") i(1000)</actions>
      <actions T="0">t(s("/sol/sol1/feature/s1/feature/i1/feature/mg1/feature/po")) m(s("create")) s("sc1") s("SCGS")</actions>
      <actions T="0">t(s("/sol/sol1/feature/s1/feature/i1/feature/mg1/feature/po/feature/sc1")) m(s("set")) s("linesweeptype") s("ssor")</actions>
      <actions T="0">t(s("/sol/sol1/feature/s1/feature/i1/feature/mg1/feature/po/feature/sc1")) m(s("set")) s("iter") i(1)</actions>
      <actions T="0">t(s("/sol/sol1/feature/s1/feature/i1/feature/mg1/feature/po/feature/sc1")) m(s("set")) s("scgsrelax") d(0.7)</actions>
      <actions T="0">t(s("/sol/sol1/feature/s1/feature/i1/feature/mg1/feature/po/feature/sc1")) m(s("set")) s("scgsmethod") s("lines_vertices")</actions>
      <actions T="0">t(s("/sol/sol1/feature/s1/feature/i1/feature/mg1/feature/po/feature/sc1")) m(s("set")) s("scgsvertexrelax") d(0.7)</actions>
      <actions T="0">t(s("/sol/sol1/feature/s1/feature/i1/feature/mg1/feature/po/feature/sc1")) m(s("set")) s("relax") d(0.5)</actions>
      <actions T="0">t(s("/sol/sol1/feature/s1/feature/i1/feature/mg1/feature/po/feature/sc1")) m(s("set")) s("scgssolv") s("stored")</actions>
      <actions T="0">t(s("/sol/sol1/feature/s1/feature/i1/feature/mg1/feature/po/feature/sc1")) m(s("set")) s("approxscgs") b(true)</actions>
      <actions T="0">t(s("/sol/sol1/feature/s1/feature/i1/feature/mg1/feature/po/feature/sc1")) m(s("set")) s("scgsdirectmaxsize") i(1000)</actions>
      <actions T="0">t(s("/sol/sol1/feature/s1/feature/i1/feature/mg1/feature/cs")) m(s("create")) s("d1") s("Direct")</actions>
      <actions T="0">t(s("/sol/sol1/feature/s1/feature/i1/feature/mg1/feature/cs/feature/d1")) m(s("set")) s("linsolver") s("pardiso")</actions>
      <actions T="0">t(s("/sol/sol1/feature/s1/feature/i1/feature/mg1/feature/cs/feature/d1")) m(s("set")) s("pivotperturb") d(1.0E-13)</actions>
      <actions T="0">t(s("/sol/sol1/feature/s1")) m(s("create")) s("i2") s("Iterative")</actions>
      <actions T="0">t(s("/sol/sol1/feature/s1/feature/i2")) m(s("set")) s("linsolver") s("gmres")</actions>
      <actions T="0">t(s("/sol/sol1/feature/s1/feature/i2")) m(s("set")) s("prefuntype") s("right")</actions>
      <actions T="0">t(s("/sol/sol1/feature/s1/feature/i2")) m(s("set")) s("rhob") d(40.0)</actions>
      <actions T="0">t(s("/sol/sol1/feature/s1/feature/i2")) m(s("set")) s("nlinnormuse") b(true)</actions>
      <actions T="0">t(s("/sol/sol1/feature/s1/feature/i2")) m(s("label")) s("Suggested Iterative Solver (solid)")</actions>
      <actions T="0">t(s("/sol/sol1/feature/s1/feature/i2")) m(s("create")) s("mg1") s("Multigrid")</actions>
      <actions T="0">t(s("/sol/sol1/feature/s1/feature/i2/feature/mg1")) m(s("set")) s("prefun") s("gmg")</actions>
      <actions T="0">t(s("/sol/sol1/feature/s1/feature/i2/feature/mg1/feature/pr")) m(s("create")) s("so1") s("SOR")</actions>
      <actions T="0">t(s("/sol/sol1/feature/s1/feature/i2/feature/mg1/feature/pr/feature/so1")) m(s("set")) s("iter") i(1)</actions>
      <actions T="0">t(s("/sol/sol1/feature/s1/feature/i2/feature/mg1/feature/po")) m(s("create")) s("so1") s("SOR")</actions>
      <actions T="0">t(s("/sol/sol1/feature/s1/feature/i2/feature/mg1/feature/po/feature/so1")) m(s("set")) s("iter") i(1)</actions>
      <actions T="0">t(s("/sol/sol1/feature/s1/feature/i2/feature/mg1/feature/cs")) m(s("create")) s("mg1") s("Multigrid")</actions>
      <actions T="0">t(s("/sol/sol1/feature/s1/feature/i2/feature/mg1/feature/cs/feature/mg1")) m(s("set")) s("prefun") s("saamg")</actions>
      <actions T="0">t(s("/sol/sol1/feature/s1/feature/i2/feature/mg1/feature/cs/feature/mg1")) m(s("set")) s("usesmooth") b(false)</actions>
      <actions T="0">t(s("/sol/sol1/feature/s1/feature/i2/feature/mg1/feature/cs/feature/mg1")) m(s("set")) s("iter") i(2)</actions>
      <actions T="0">t(s("/sol/sol1/feature/s1/feature/i2/feature/mg1/feature/cs/feature/mg1")) m(s("set")) s("mglevels") i(2)</actions>
      <actions T="0">t(s("/sol/sol1/feature/s1/feature/i2/feature/mg1/feature/cs/feature/mg1")) m(s("set")) s("maxcoarsedof") i(10000)</actions>
      <actions T="0">t(s("/sol/sol1/feature/s1/feature")) m(s("remove")) s("fcDef")</actions>
      <actions T="0">t(s("/sol/sol1/feature/s1/feature")) m(s("remove")) s("seDef")</actions>
      <actions T="0">t(s("/sol/sol1")) m(s("attach")) s("std1")</actions>
      <actions T="0">t(s("/sol/sol1")) m(s("runAll"))</actions>
      <actions T="0">t(s("/result/feature/pg1")) m(s("run"))</actions>
      <actions T="0">t(s("/result/numerical/meas2")) m(s("set")) s("table") s("tbl2")</actions>
      <actions T="0">t(s("/result/numerical/meas2")) m(s("appendResult"))</actions>
      <actions T="0">t(s("/result/numerical/meas3")) m(s("set")) s("table") s("tbl3")</actions>
      <actions T="0">t(s("/result/numerical/meas3")) m(s("appendResult"))</actions>
      <actions T="0">t(s("/")) m(s("label")) s("Fluid-solid-interaction 3D.mph")</actions>
      <actions T="0">t(s("/component/comp1/physics/spf/feature/out1")) m(s("set")) s("p0") s("pressure/2")</actions>
      <actions T="0">t(s("/component/comp1/physics/spf/feature/inl1")) m(s("set")) s("FullyDevelopedFlowOption") s("V0")</actions>
      <actions T="0">t(s("/component/comp1/physics/spf/feature/inl1")) m(s("set")) s("V0fdf") s("0.01e-9")</actions>
      <actions T="0">t(s("/component/comp1/mesh/mesh1/statistics/selection[geom1]")) m(s("geom")) i(3)</actions>
      <actions T="0">t(s("/component/comp1/mesh/mesh1/statistics/selection[geom1]")) m(s("set")) va() ia(2,3)</actions>
      <actions T="0">t(s("/component/comp1/mesh/mesh1/statistics/selection[geom1]")) m(s("geom")) i(3)</actions>
      <actions T="0">t(s("/component/comp1/mesh/mesh1/statistics/selection[geom1]")) m(s("set")) va() ia(2,3)</actions>
      <actions T="0">t(s("/sol/sol1")) m(s("study")) s("std1")</actions>
      <actions T="0">t(s("/study/std1/feature/stat")) m(s("set")) s("notlistsolnum") i(1)</actions>
      <actions T="0">t(s("/study/std1/feature/stat")) m(s("set")) s("notsolnum") s("auto")</actions>
      <actions T="0">t(s("/study/std1/feature/stat")) m(s("set")) s("listsolnum") i(1)</actions>
      <actions T="0">t(s("/study/std1/feature/stat")) m(s("set")) s("solnum") s("auto")</actions>
      <actions T="0">t(s("/sol/sol1/feature")) m(s("remove")) s("s1")</actions>
      <actions T="0">t(s("/sol/sol1/feature")) m(s("remove")) s("v1")</actions>
      <actions T="0">t(s("/sol/sol1/feature")) m(s("remove")) s("st1")</actions>
      <actions T="0">t(s("/sol/sol1")) m(s("create")) s("st1") s("StudyStep")</actions>
      <actions T="0">t(s("/sol/sol1/feature/st1")) m(s("set")) s("study") s("std1")</actions>
      <actions T="0">t(s("/sol/sol1/feature/st1")) m(s("set")) s("studystep") s("stat")</actions>
      <actions T="0">t(s("/sol/sol1")) m(s("create")) s("v1") s("Variables")</actions>
      <actions T="0">t(s("/sol/sol1/feature/v1/feature/comp1_spatial_disp")) m(s("set")) s("scalemethod") s("manual")</actions>
      <actions T="0">t(s("/sol/sol1/feature/v1/feature/comp1_spatial_disp")) m(s("set")) s("scaleval") s("8.285970321224722E-5")</actions>
      <actions T="0">t(s("/sol/sol1/feature/v1")) m(s("set")) s("control") s("stat")</actions>
      <actions T="0">t(s("/sol/sol1")) m(s("create")) s("s1") s("Stationary")</actions>
      <actions T="0">t(s("/sol/sol1/feature/s1")) m(s("create")) s("p1") s("Parametric")</actions>
      <actions T="0">t(s("/sol/sol1/feature/s1/feature/p1")) m(s("set")) s("pname") sa(s("pressure"))</actions>
      <actions T="0">t(s("/sol/sol1/feature/s1/feature/p1")) m(s("set")) s("plistarr") sa(s("0 0.3 0.6 1"))</actions>
      <actions T="0">t(s("/sol/sol1/feature/s1/feature/p1")) m(s("set")) s("punit") sa(s("bar"))</actions>
      <actions T="0">t(s("/sol/sol1/feature/s1/feature/p1")) m(s("set")) s("sweeptype") s("sparse")</actions>
      <actions T="0">t(s("/sol/sol1/feature/s1/feature/p1")) m(s("set")) s("preusesol") s("no")</actions>
      <actions T="0">t(s("/sol/sol1/feature/s1/feature/p1")) m(s("set")) s("pcontinuationmode") s("no")</actions>
      <actions T="0">t(s("/sol/sol1/feature/s1/feature/p1")) m(s("set")) s("plot") s("off")</actions>
      <actions T="0">t(s("/sol/sol1/feature/s1/feature/p1")) m(s("set")) s("plotgroup") s("pg1")</actions>
      <actions T="0">t(s("/sol/sol1/feature/s1/feature/p1")) m(s("set")) s("probesel") s("all")</actions>
      <actions T="0">t(s("/sol/sol1/feature/s1/feature/p1")) m(s("set")) s("probes") sa()</actions>
      <actions T="0">t(s("/sol/sol1/feature/s1/feature/p1")) m(s("set")) s("control") s("param")</actions>
      <actions T="0">t(s("/sol/sol1/feature/s1")) m(s("set")) s("control") s("stat")</actions>
      <actions T="0">t(s("/sol/sol1/feature/s1/feature/aDef")) m(s("set")) s("cachepattern") b(true)</actions>
      <actions T="0">t(s("/sol/sol1/feature/s1")) m(s("create")) s("seDef") s("Segregated")</actions>
      <actions T="0">t(s("/sol/sol1/feature/s1")) m(s("create")) s("se1") s("Segregated")</actions>
      <actions T="0">t(s("/sol/sol1/feature/s1/feature/se1/feature")) m(s("remove")) s("ssDef")</actions>
      <actions T="0">t(s("/sol/sol1/feature/s1/feature/se1")) m(s("create")) s("ss1") s("SegregatedStep")</actions>
      <actions T="0">t(s("/sol/sol1/feature/s1/feature/se1/feature/ss1")) m(s("set")) s("segvar") sa(s("comp1_u_fluid"),s("comp1_p"),s("comp1_spf_inl1_Pinlfdf"))</actions>
      <actions T="0">t(s("/sol/sol1/feature/s1/feature/se1/feature/ss1")) m(s("set")) s("subdamp") d(0.5)</actions>
      <actions T="0">t(s("/sol/sol1/feature/s1")) m(s("create")) s("d1") s("Direct")</actions>
      <actions T="0">t(s("/sol/sol1/feature/s1/feature/d1")) m(s("set")) s("linsolver") s("pardiso")</actions>
      <actions T="0">t(s("/sol/sol1/feature/s1/feature/d1")) m(s("set")) s("pivotperturb") d(1.0E-13)</actions>
      <actions T="0">t(s("/sol/sol1/feature/s1/feature/d1")) m(s("label")) s("Direct, fluid flow variables (spf)")</actions>
      <actions T="0">t(s("/sol/sol1/feature/s1/feature/se1/feature/ss1")) m(s("set")) s("linsolver") s("d1")</actions>
      <actions T="0">t(s("/sol/sol1/feature/s1/feature/se1/feature/ss1")) m(s("label")) s("Velocity u_fluid, Pressure p")</actions>
      <actions T="0">t(s("/sol/sol1/feature/s1/feature/se1")) m(s("create")) s("ss2") s("SegregatedStep")</actions>
      <actions T="0">t(s("/sol/sol1/feature/s1/feature/se1/feature/ss2")) m(s("set")) s("segvar") sa(s("comp1_u_solid"))</actions>
      <actions T="0">t(s("/sol/sol1/feature/s1/feature/se1/feature/ss2")) m(s("set")) s("subdtech") s("const")</actions>
      <actions T="0">t(s("/sol/sol1/feature/s1/feature/se1/feature/ss2")) m(s("set")) s("subdamp") d(0.5)</actions>
      <actions T="0">t(s("/sol/sol1/feature/s1")) m(s("create")) s("d2") s("Direct")</actions>
      <actions T="0">t(s("/sol/sol1/feature/s1/feature/d2")) m(s("set")) s("linsolver") s("pardiso")</actions>
      <actions T="0">t(s("/sol/sol1/feature/s1/feature/d2")) m(s("set")) s("pivotperturb") d(1.0E-9)</actions>
      <actions T="0">t(s("/sol/sol1/feature/s1/feature/d2")) m(s("set")) s("nliniterrefine") b(true)</actions>
      <actions T="0">t(s("/sol/sol1/feature/s1/feature/d2")) m(s("label")) s("Suggested Direct Solver (solid)")</actions>
      <actions T="0">t(s("/sol/sol1/feature/s1/feature/se1/feature/ss2")) m(s("set")) s("linsolver") s("d2")</actions>
      <actions T="0">t(s("/sol/sol1/feature/s1/feature/se1/feature/ss2")) m(s("label")) s("Displacement field")</actions>
      <actions T="0">t(s("/sol/sol1/feature/s1/feature/se1")) m(s("create")) s("ss3") s("SegregatedStep")</actions>
      <actions T="0">t(s("/sol/sol1/feature/s1/feature/se1/feature/ss3")) m(s("set")) s("segvar") sa(s("comp1_spatial_disp"))</actions>
      <actions T="0">t(s("/sol/sol1/feature/s1/feature/se1/feature/ss3")) m(s("set")) s("subdamp") d(0.5)</actions>
      <actions T="0">t(s("/sol/sol1/feature/s1/feature/se1/feature/ss3")) m(s("set")) s("subiter") i(1)</actions>
      <actions T="0">t(s("/sol/sol1/feature/s1/feature/se1/feature/ss3")) m(s("set")) s("subtermconst") s("iter")</actions>
      <actions T="0">t(s("/sol/sol1/feature/s1/feature/se1/feature/ss3")) m(s("set")) s("subntolfact") d(0.1)</actions>
      <actions T="0">t(s("/sol/sol1/feature/s1")) m(s("create")) s("d3") s("Direct")</actions>
      <actions T="0">t(s("/sol/sol1/feature/s1/feature/d3")) m(s("set")) s("linsolver") s("pardiso")</actions>
      <actions T="0">t(s("/sol/sol1/feature/s1/feature/d3")) m(s("set")) s("pivotperturb") d(1.0E-13)</actions>
      <actions T="0">t(s("/sol/sol1/feature/s1/feature/d3")) m(s("label")) s("Direct, spatial mesh displacement")</actions>
      <actions T="0">t(s("/sol/sol1/feature/s1/feature/se1/feature/ss3")) m(s("set")) s("linsolver") s("d3")</actions>
      <actions T="0">t(s("/sol/sol1/feature/s1/feature/se1/feature/ss3")) m(s("label")) s("Spatial mesh displacement")</actions>
      <actions T="0">t(s("/sol/sol1/feature/s1/feature/se1")) m(s("set")) s("maxsegiter") i(150)</actions>
      <actions T="0">t(s("/sol/sol1/feature/s1")) m(s("create")) s("i1") s("Iterative")</actions>
      <actions T="0">t(s("/sol/sol1/feature/s1/feature/i1")) m(s("set")) s("linsolver") s("gmres")</actions>
      <actions T="0">t(s("/sol/sol1/feature/s1/feature/i1")) m(s("set")) s("prefuntype") s("left")</actions>
      <actions T="0">t(s("/sol/sol1/feature/s1/feature/i1")) m(s("set")) s("itrestart") i(50)</actions>
      <actions T="0">t(s("/sol/sol1/feature/s1/feature/i1")) m(s("set")) s("rhob") i(20)</actions>
      <actions T="0">t(s("/sol/sol1/feature/s1/feature/i1")) m(s("set")) s("maxlinit") i(1000)</actions>
      <actions T="0">t(s("/sol/sol1/feature/s1/feature/i1")) m(s("set")) s("nlinnormuse") s("on")</actions>
      <actions T="0">t(s("/sol/sol1/feature/s1/feature/i1")) m(s("label")) s("AMG, fluid flow variables (spf)")</actions>
      <actions T="0">t(s("/sol/sol1/feature/s1/feature/i1")) m(s("create")) s("mg1") s("Multigrid")</actions>
      <actions T="0">t(s("/sol/sol1/feature/s1/feature/i1/feature/mg1")) m(s("set")) s("prefun") s("saamg")</actions>
      <actions T="0">t(s("/sol/sol1/feature/s1/feature/i1/feature/mg1")) m(s("set")) s("mgcycle") s("v")</actions>
      <actions T="0">t(s("/sol/sol1/feature/s1/feature/i1/feature/mg1")) m(s("set")) s("maxcoarsedof") i(80000)</actions>
      <actions T="0">t(s("/sol/sol1/feature/s1/feature/i1/feature/mg1")) m(s("set")) s("strconn") d(0.02)</actions>
      <actions T="0">t(s("/sol/sol1/feature/s1/feature/i1/feature/mg1")) m(s("set")) s("nullspace") s("constant")</actions>
      <actions T="0">t(s("/sol/sol1/feature/s1/feature/i1/feature/mg1")) m(s("set")) s("usesmooth") b(false)</actions>
      <actions T="0">t(s("/sol/sol1/feature/s1/feature/i1/feature/mg1")) m(s("set")) s("saamgcompwise") b(true)</actions>
      <actions T="0">t(s("/sol/sol1/feature/s1/feature/i1/feature/mg1")) m(s("set")) s("loweramg") b(true)</actions>
      <actions T="0">t(s("/sol/sol1/feature/s1/feature/i1/feature/mg1")) m(s("set")) s("compactaggregation") b(false)</actions>
      <actions T="0">t(s("/sol/sol1/feature/s1/feature/i1/feature/mg1/feature/pr")) m(s("create")) s("sc1") s("SCGS")</actions>
      <actions T="0">t(s("/sol/sol1/feature/s1/feature/i1/feature/mg1/feature/pr/feature/sc1")) m(s("set")) s("linesweeptype") s("ssor")</actions>
      <actions T="0">t(s("/sol/sol1/feature/s1/feature/i1/feature/mg1/feature/pr/feature/sc1")) m(s("set")) s("iter") i(0)</actions>
      <actions T="0">t(s("/sol/sol1/feature/s1/feature/i1/feature/mg1/feature/pr/feature/sc1")) m(s("set")) s("scgsrelax") d(0.7)</actions>
      <actions T="0">t(s("/sol/sol1/feature/s1/feature/i1/feature/mg1/feature/pr/feature/sc1")) m(s("set")) s("scgsmethod") s("lines_vertices")</actions>
      <actions T="0">t(s("/sol/sol1/feature/s1/feature/i1/feature/mg1/feature/pr/feature/sc1")) m(s("set")) s("scgsvertexrelax") d(0.7)</actions>
      <actions T="0">t(s("/sol/sol1/feature/s1/feature/i1/feature/mg1/feature/pr/feature/sc1")) m(s("set")) s("relax") d(0.5)</actions>
      <actions T="0">t(s("/sol/sol1/feature/s1/feature/i1/feature/mg1/feature/pr/feature/sc1")) m(s("set")) s("vankavarsactive") s("on")</actions>
      <actions T="0">t(s("/sol/sol1/feature/s1/feature/i1/feature/mg1/feature/pr/feature/sc1")) m(s("set")) s("vankavars") sa(s("comp1_spf_inl1_Pinlfdf"))</actions>
      <actions T="0">t(s("/sol/sol1/feature/s1/feature/i1/feature/mg1/feature/pr/feature/sc1")) m(s("set")) s("scgssolv") s("stored")</actions>
      <actions T="0">t(s("/sol/sol1/feature/s1/feature/i1/feature/mg1/feature/pr/feature/sc1")) m(s("set")) s("approxscgs") b(true)</actions>
      <actions T="0">t(s("/sol/sol1/feature/s1/feature/i1/feature/mg1/feature/pr/feature/sc1")) m(s("set")) s("scgsdirectmaxsize") i(1000)</actions>
      <actions T="0">t(s("/sol/sol1/feature/s1/feature/i1/feature/mg1/feature/po")) m(s("create")) s("sc1") s("SCGS")</actions>
      <actions T="0">t(s("/sol/sol1/feature/s1/feature/i1/feature/mg1/feature/po/feature/sc1")) m(s("set")) s("linesweeptype") s("ssor")</actions>
      <actions T="0">t(s("/sol/sol1/feature/s1/feature/i1/feature/mg1/feature/po/feature/sc1")) m(s("set")) s("iter") i(1)</actions>
      <actions T="0">t(s("/sol/sol1/feature/s1/feature/i1/feature/mg1/feature/po/feature/sc1")) m(s("set")) s("scgsrelax") d(0.7)</actions>
      <actions T="0">t(s("/sol/sol1/feature/s1/feature/i1/feature/mg1/feature/po/feature/sc1")) m(s("set")) s("scgsmethod") s("lines_vertices")</actions>
      <actions T="0">t(s("/sol/sol1/feature/s1/feature/i1/feature/mg1/feature/po/feature/sc1")) m(s("set")) s("scgsvertexrelax") d(0.7)</actions>
      <actions T="0">t(s("/sol/sol1/feature/s1/feature/i1/feature/mg1/feature/po/feature/sc1")) m(s("set")) s("relax") d(0.5)</actions>
      <actions T="0">t(s("/sol/sol1/feature/s1/feature/i1/feature/mg1/feature/po/feature/sc1")) m(s("set")) s("vankavarsactive") s("on")</actions>
      <actions T="0">t(s("/sol/sol1/feature/s1/feature/i1/feature/mg1/feature/po/feature/sc1")) m(s("set")) s("vankavars") sa(s("comp1_spf_inl1_Pinlfdf"))</actions>
      <actions T="0">t(s("/sol/sol1/feature/s1/feature/i1/feature/mg1/feature/po/feature/sc1")) m(s("set")) s("scgssolv") s("stored")</actions>
      <actions T="0">t(s("/sol/sol1/feature/s1/feature/i1/feature/mg1/feature/po/feature/sc1")) m(s("set")) s("approxscgs") b(true)</actions>
      <actions T="0">t(s("/sol/sol1/feature/s1/feature/i1/feature/mg1/feature/po/feature/sc1")) m(s("set")) s("scgsdirectmaxsize") i(1000)</actions>
      <actions T="0">t(s("/sol/sol1/feature/s1/feature/i1/feature/mg1/feature/cs")) m(s("create")) s("d1") s("Direct")</actions>
      <actions T="0">t(s("/sol/sol1/feature/s1/feature/i1/feature/mg1/feature/cs/feature/d1")) m(s("set")) s("linsolver") s("pardiso")</actions>
      <actions T="0">t(s("/sol/sol1/feature/s1/feature/i1/feature/mg1/feature/cs/feature/d1")) m(s("set")) s("pivotperturb") d(1.0E-13)</actions>
      <actions T="0">t(s("/sol/sol1/feature/s1")) m(s("create")) s("i2") s("Iterative")</actions>
      <actions T="0">t(s("/sol/sol1/feature/s1/feature/i2")) m(s("set")) s("linsolver") s("gmres")</actions>
      <actions T="0">t(s("/sol/sol1/feature/s1/feature/i2")) m(s("set")) s("prefuntype") s("right")</actions>
      <actions T="0">t(s("/sol/sol1/feature/s1/feature/i2")) m(s("set")) s("rhob") d(40.0)</actions>
      <actions T="0">t(s("/sol/sol1/feature/s1/feature/i2")) m(s("set")) s("nlinnormuse") b(true)</actions>
      <actions T="0">t(s("/sol/sol1/feature/s1/feature/i2")) m(s("label")) s("Suggested Iterative Solver (solid)")</actions>
      <actions T="0">t(s("/sol/sol1/feature/s1/feature/i2")) m(s("create")) s("mg1") s("Multigrid")</actions>
      <actions T="0">t(s("/sol/sol1/feature/s1/feature/i2/feature/mg1")) m(s("set")) s("prefun") s("gmg")</actions>
      <actions T="0">t(s("/sol/sol1/feature/s1/feature/i2/feature/mg1/feature/pr")) m(s("create")) s("so1") s("SOR")</actions>
      <actions T="0">t(s("/sol/sol1/feature/s1/feature/i2/feature/mg1/feature/pr/feature/so1")) m(s("set")) s("iter") i(1)</actions>
      <actions T="0">t(s("/sol/sol1/feature/s1/feature/i2/feature/mg1/feature/po")) m(s("create")) s("so1") s("SOR")</actions>
      <actions T="0">t(s("/sol/sol1/feature/s1/feature/i2/feature/mg1/feature/po/feature/so1")) m(s("set")) s("iter") i(1)</actions>
      <actions T="0">t(s("/sol/sol1/feature/s1/feature/i2/feature/mg1/feature/cs")) m(s("create")) s("mg1") s("Multigrid")</actions>
      <actions T="0">t(s("/sol/sol1/feature/s1/feature/i2/feature/mg1/feature/cs/feature/mg1")) m(s("set")) s("prefun") s("saamg")</actions>
      <actions T="0">t(s("/sol/sol1/feature/s1/feature/i2/feature/mg1/feature/cs/feature/mg1")) m(s("set")) s("usesmooth") b(false)</actions>
      <actions T="0">t(s("/sol/sol1/feature/s1/feature/i2/feature/mg1/feature/cs/feature/mg1")) m(s("set")) s("iter") i(2)</actions>
      <actions T="0">t(s("/sol/sol1/feature/s1/feature/i2/feature/mg1/feature/cs/feature/mg1")) m(s("set")) s("mglevels") i(2)</actions>
      <actions T="0">t(s("/sol/sol1/feature/s1/feature/i2/feature/mg1/feature/cs/feature/mg1")) m(s("set")) s("maxcoarsedof") i(10000)</actions>
      <actions T="0">t(s("/sol/sol1/feature/s1/feature")) m(s("remove")) s("fcDef")</actions>
      <actions T="0">t(s("/sol/sol1/feature/s1/feature")) m(s("remove")) s("seDef")</actions>
      <actions T="0">t(s("/sol/sol1")) m(s("attach")) s("std1")</actions>
      <actions T="0">t(s("/sol/sol1")) m(s("runAll"))</actions>
      <actions T="0">t(s("/result/feature/pg1")) m(s("run"))</actions>
      <actions T="0">t(s("/")) m(s("label")) s("Fluid-solid-interaction 3D_static.mph")</actions>
      <actions T="0">t(s("/result/feature/pg1")) m(s("run"))</actions>
      <actions T="0">t(s("/study/std1")) m(s("create")) s("param2") s("Parametric")</actions>
      <actions T="0">t(s("/study/std1/feature")) m(s("remove")) s("param2")</actions>
      <actions T="0">t(s("/study/std1/feature/param")) m(s("set")) s("sweeptype") s("filled")</actions>
      <actions T="0">t(s("/study/std1/feature/param")) m(s("set")) s("sweeptype") s("sparse")</actions>
      <actions T="0">t(s("/study/std1/feature/param")) m(s("setIndex")) s("pname") s("chan_w") i(1)</actions>
      <actions T="0">t(s("/study/std1/feature/param")) m(s("setIndex")) s("plistarr") s("") i(1)</actions>
      <actions T="0">t(s("/study/std1/feature/param")) m(s("setIndex")) s("punit") s("m") i(1)</actions>
      <actions T="0">t(s("/study/std1/feature/param")) m(s("setIndex")) s("pname") s("chan_w") i(1)</actions>
      <actions T="0">t(s("/study/std1/feature/param")) m(s("setIndex")) s("plistarr") s("") i(1)</actions>
      <actions T="0">t(s("/study/std1/feature/param")) m(s("setIndex")) s("punit") s("m") i(1)</actions>
      <actions T="0">t(s("/study/std1/feature/param")) m(s("set")) s("sweeptype") s("switch")</actions>
      <actions T="0">t(s("/study/std1/feature/param")) m(s("setIndex")) s("switchname") s("default") i(0)</actions>
      <actions T="0">t(s("/study/std1/feature/param")) m(s("setIndex")) s("switchcase") s("all") i(0)</actions>
      <actions T="0">t(s("/study/std1/feature/param")) m(s("setIndex")) s("switchlistarr") s("") i(0)</actions>
      <actions T="0">t(s("/study/std1/feature/param")) m(s("setIndex")) s("switchname") s("default") i(0)</actions>
      <actions T="0">t(s("/study/std1/feature/param")) m(s("setIndex")) s("switchcase") s("all") i(0)</actions>
      <actions T="0">t(s("/study/std1/feature/param")) m(s("setIndex")) s("switchlistarr") s("") i(0)</actions>
      <actions T="0">t(s("/study/std1/feature/param")) m(s("setIndex")) s("switchcase") s("user") i(0)</actions>
      <actions T="0">t(s("/study/std1/feature/param")) m(s("set")) s("sweeptype") s("filled")</actions>
      <actions T="0">t(s("/study/std1/feature/param")) m(s("remove")) s("pname") i(1)</actions>
      <actions T="0">t(s("/study/std1/feature/param")) m(s("remove")) s("punit") i(1)</actions>
      <actions T="0">t(s("/study/std1/feature/param")) m(s("remove")) s("plistarr") ia(1)</actions>
      <actions T="0">t(s("/result/table/tbl1")) m(s("clearTableData"))</actions>
      <actions T="0">t(s("/result/table/tbl1")) m(s("clearTableData"))</actions>
      <actions T="0">t(s("/result/table")) m(s("remove")) s("tbl1")</actions>
      <actions T="0">t(s("/result/table")) m(s("create")) s("tbl4") s("Table")</actions>
      <actions T="0">t(s("/result/table/tbl4")) m(s("comments")) s("Volume Measurement 1")</actions>
      <actions T="0">t(s("/result/numerical/meas1")) m(s("set")) s("table") s("tbl4")</actions>
      <actions T="0">t(s("/result/numerical/meas1")) m(s("setResult"))</actions>
      <actions T="0">t(s("/component/comp1/view/view1/hideEntities")) m(s("create")) s("hide1")</actions>
      <actions T="0">t(s("/component/comp1/view/view1/hideEntities/hide1")) m(s("geom")) i(3)</actions>
      <actions T="0">t(s("/component/comp1/view/view1/hideEntities/hide1")) m(s("add")) va() ia(1)</actions>
      <actions T="0">t(s("/result/numerical/meas1/selection[geom1]")) m(s("set")) va() ia(2,3)</actions>
      <actions T="0">t(s("/result/table/tbl4")) m(s("clearTableData"))</actions>
      <actions T="0">t(s("/result/numerical/meas1")) m(s("set")) s("table") s("tbl4")</actions>
      <actions T="0">t(s("/result/numerical/meas1")) m(s("setResult"))</actions>
      <actions T="0">t(s("/component/comp1/physics/spf/feature/inl1")) m(s("set")) s("V0fdf") s("0.001e-9")</actions>
      <actions T="0">t(s("/sol")) m(s("remove")) s("sol1")</actions>
      <actions T="0">t(s("/result/table/evl3")) m(s("clearTableData"))</actions>
      <actions T="0">t(s("/result/table/tbl2")) m(s("clearTableData"))</actions>
      <actions T="0">t(s("/result/table/tbl3")) m(s("clearTableData"))</actions>
      <actions T="0">t(s("/result/table/tbl4")) m(s("clearTableData"))</actions>
      <actions T="0">t(s("/result/table")) m(s("clear"))</actions>
      <actions T="0">t(s("/study/std1/feature/param")) m(s("setIndex")) s("plistarr") s("0 0.1 0.3 0.6 1") i(0)</actions>
      <actions T="0">t(s("/")) m(s("label")) s("200S - FSI - 3D - static.mph")</actions>
      <actions T="0">t(s("/param")) m(s("set")) s("chan_w") s("214[um]")</actions>
      <actions T="0">t(s("/param")) m(s("set")) s("chan_h") s("197[um]")</actions>
      <actions T="0">t(s("/component/comp1/geom/geom1")) m(s("run"))</actions>
      <actions T="0">t(s("/sol")) m(s("create")) s("sol1")</actions>
      <actions T="0">t(s("/component/comp1/mesh/mesh1/statistics/selection[geom1]")) m(s("geom")) i(3)</actions>
      <actions T="0">t(s("/component/comp1/mesh/mesh1/statistics/selection[geom1]")) m(s("set")) va() ia(2,3)</actions>
      <actions T="0">t(s("/component/comp1/mesh/mesh1/statistics/selection[geom1]")) m(s("geom")) i(3)</actions>
      <actions T="0">t(s("/component/comp1/mesh/mesh1/statistics/selection[geom1]")) m(s("set")) va() ia(2,3)</actions>
      <actions T="0">t(s("/sol/sol1")) m(s("study")) s("std1")</actions>
      <actions T="0">t(s("/study/std1/feature/stat")) m(s("set")) s("notlistsolnum") i(1)</actions>
      <actions T="0">t(s("/study/std1/feature/stat")) m(s("set")) s("notsolnum") s("auto")</actions>
      <actions T="0">t(s("/study/std1/feature/stat")) m(s("set")) s("listsolnum") i(1)</actions>
      <actions T="0">t(s("/study/std1/feature/stat")) m(s("set")) s("solnum") s("auto")</actions>
      <actions T="0">t(s("/sol/sol1")) m(s("create")) s("st1") s("StudyStep")</actions>
      <actions T="0">t(s("/sol/sol1/feature/st1")) m(s("set")) s("study") s("std1")</actions>
      <actions T="0">t(s("/sol/sol1/feature/st1")) m(s("set")) s("studystep") s("stat")</actions>
      <actions T="0">t(s("/sol/sol1")) m(s("create")) s("v1") s("Variables")</actions>
      <actions T="0">t(s("/sol/sol1/feature/v1/feature/comp1_spatial_disp")) m(s("set")) s("scalemethod") s("manual")</actions>
      <actions T="0">t(s("/sol/sol1/feature/v1/feature/comp1_spatial_disp")) m(s("set")) s("scaleval") s("8.222002687482594E-5")</actions>
      <actions T="0">t(s("/sol/sol1/feature/v1")) m(s("set")) s("control") s("stat")</actions>
      <actions T="0">t(s("/sol/sol1")) m(s("create")) s("s1") s("Stationary")</actions>
      <actions T="0">t(s("/sol/sol1/feature/s1")) m(s("create")) s("p1") s("Parametric")</actions>
      <actions T="0">t(s("/sol/sol1/feature/s1/feature/p1")) m(s("set")) s("pname") sa(s("pressure"))</actions>
      <actions T="0">t(s("/sol/sol1/feature/s1/feature/p1")) m(s("set")) s("plistarr") sa(s("0 0.1 0.3 0.6 1"))</actions>
      <actions T="0">t(s("/sol/sol1/feature/s1/feature/p1")) m(s("set")) s("punit") sa(s("bar"))</actions>
      <actions T="0">t(s("/sol/sol1/feature/s1/feature/p1")) m(s("set")) s("sweeptype") s("filled")</actions>
      <actions T="0">t(s("/sol/sol1/feature/s1/feature/p1")) m(s("set")) s("preusesol") s("no")</actions>
      <actions T="0">t(s("/sol/sol1/feature/s1/feature/p1")) m(s("set")) s("pcontinuationmode") s("no")</actions>
      <actions T="0">t(s("/sol/sol1/feature/s1/feature/p1")) m(s("set")) s("plot") s("off")</actions>
      <actions T="0">t(s("/sol/sol1/feature/s1/feature/p1")) m(s("set")) s("plotgroup") s("Default")</actions>
      <actions T="0">t(s("/sol/sol1/feature/s1/feature/p1")) m(s("set")) s("probesel") s("all")</actions>
      <actions T="0">t(s("/sol/sol1/feature/s1/feature/p1")) m(s("set")) s("probes") sa()</actions>
      <actions T="0">t(s("/sol/sol1/feature/s1/feature/p1")) m(s("set")) s("control") s("param")</actions>
      <actions T="0">t(s("/sol/sol1/feature/s1")) m(s("set")) s("control") s("stat")</actions>
      <actions T="0">t(s("/sol/sol1/feature/s1/feature/aDef")) m(s("set")) s("cachepattern") b(true)</actions>
      <actions T="0">t(s("/sol/sol1/feature/s1")) m(s("create")) s("seDef") s("Segregated")</actions>
      <actions T="0">t(s("/sol/sol1/feature/s1")) m(s("create")) s("se1") s("Segregated")</actions>
      <actions T="0">t(s("/sol/sol1/feature/s1/feature/se1/feature")) m(s("remove")) s("ssDef")</actions>
      <actions T="0">t(s("/sol/sol1/feature/s1/feature/se1")) m(s("create")) s("ss1") s("SegregatedStep")</actions>
      <actions T="0">t(s("/sol/sol1/feature/s1/feature/se1/feature/ss1")) m(s("set")) s("segvar") sa(s("comp1_u_fluid"),s("comp1_p"),s("comp1_spf_inl1_Pinlfdf"))</actions>
      <actions T="0">t(s("/sol/sol1/feature/s1/feature/se1/feature/ss1")) m(s("set")) s("subdamp") d(0.5)</actions>
      <actions T="0">t(s("/sol/sol1/feature/s1")) m(s("create")) s("d1") s("Direct")</actions>
      <actions T="0">t(s("/sol/sol1/feature/s1/feature/d1")) m(s("set")) s("linsolver") s("pardiso")</actions>
      <actions T="0">t(s("/sol/sol1/feature/s1/feature/d1")) m(s("set")) s("pivotperturb") d(1.0E-13)</actions>
      <actions T="0">t(s("/sol/sol1/feature/s1/feature/d1")) m(s("label")) s("Direct, fluid flow variables (spf)")</actions>
      <actions T="0">t(s("/sol/sol1/feature/s1/feature/se1/feature/ss1")) m(s("set")) s("linsolver") s("d1")</actions>
      <actions T="0">t(s("/sol/sol1/feature/s1/feature/se1/feature/ss1")) m(s("label")) s("Velocity u_fluid, Pressure p")</actions>
      <actions T="0">t(s("/sol/sol1/feature/s1/feature/se1")) m(s("create")) s("ss2") s("SegregatedStep")</actions>
      <actions T="0">t(s("/sol/sol1/feature/s1/feature/se1/feature/ss2")) m(s("set")) s("segvar") sa(s("comp1_u_solid"))</actions>
      <actions T="0">t(s("/sol/sol1/feature/s1/feature/se1/feature/ss2")) m(s("set")) s("subdtech") s("const")</actions>
      <actions T="0">t(s("/sol/sol1/feature/s1/feature/se1/feature/ss2")) m(s("set")) s("subdamp") d(0.5)</actions>
      <actions T="0">t(s("/sol/sol1/feature/s1")) m(s("create")) s("d2") s("Direct")</actions>
      <actions T="0">t(s("/sol/sol1/feature/s1/feature/d2")) m(s("set")) s("linsolver") s("pardiso")</actions>
      <actions T="0">t(s("/sol/sol1/feature/s1/feature/d2")) m(s("set")) s("pivotperturb") d(1.0E-9)</actions>
      <actions T="0">t(s("/sol/sol1/feature/s1/feature/d2")) m(s("set")) s("nliniterrefine") b(true)</actions>
      <actions T="0">t(s("/sol/sol1/feature/s1/feature/d2")) m(s("label")) s("Suggested Direct Solver (solid)")</actions>
      <actions T="0">t(s("/sol/sol1/feature/s1/feature/se1/feature/ss2")) m(s("set")) s("linsolver") s("d2")</actions>
      <actions T="0">t(s("/sol/sol1/feature/s1/feature/se1/feature/ss2")) m(s("label")) s("Displacement field")</actions>
      <actions T="0">t(s("/sol/sol1/feature/s1/feature/se1")) m(s("create")) s("ss3") s("SegregatedStep")</actions>
      <actions T="0">t(s("/sol/sol1/feature/s1/feature/se1/feature/ss3")) m(s("set")) s("segvar") sa(s("comp1_spatial_disp"))</actions>
      <actions T="0">t(s("/sol/sol1/feature/s1/feature/se1/feature/ss3")) m(s("set")) s("subdamp") d(0.5)</actions>
      <actions T="0">t(s("/sol/sol1/feature/s1/feature/se1/feature/ss3")) m(s("set")) s("subiter") i(1)</actions>
      <actions T="0">t(s("/sol/sol1/feature/s1/feature/se1/feature/ss3")) m(s("set")) s("subtermconst") s("iter")</actions>
      <actions T="0">t(s("/sol/sol1/feature/s1/feature/se1/feature/ss3")) m(s("set")) s("subntolfact") d(0.1)</actions>
      <actions T="0">t(s("/sol/sol1/feature/s1")) m(s("create")) s("d3") s("Direct")</actions>
      <actions T="0">t(s("/sol/sol1/feature/s1/feature/d3")) m(s("set")) s("linsolver") s("pardiso")</actions>
      <actions T="0">t(s("/sol/sol1/feature/s1/feature/d3")) m(s("set")) s("pivotperturb") d(1.0E-13)</actions>
      <actions T="0">t(s("/sol/sol1/feature/s1/feature/d3")) m(s("label")) s("Direct, spatial mesh displacement")</actions>
      <actions T="0">t(s("/sol/sol1/feature/s1/feature/se1/feature/ss3")) m(s("set")) s("linsolver") s("d3")</actions>
      <actions T="0">t(s("/sol/sol1/feature/s1/feature/se1/feature/ss3")) m(s("label")) s("Spatial mesh displacement")</actions>
      <actions T="0">t(s("/sol/sol1/feature/s1/feature/se1")) m(s("set")) s("maxsegiter") i(150)</actions>
      <actions T="0">t(s("/sol/sol1/feature/s1")) m(s("create")) s("i1") s("Iterative")</actions>
      <actions T="0">t(s("/sol/sol1/feature/s1/feature/i1")) m(s("set")) s("linsolver") s("gmres")</actions>
      <actions T="0">t(s("/sol/sol1/feature/s1/feature/i1")) m(s("set")) s("prefuntype") s("left")</actions>
      <actions T="0">t(s("/sol/sol1/feature/s1/feature/i1")) m(s("set")) s("itrestart") i(50)</actions>
      <actions T="0">t(s("/sol/sol1/feature/s1/feature/i1")) m(s("set")) s("rhob") i(20)</actions>
      <actions T="0">t(s("/sol/sol1/feature/s1/feature/i1")) m(s("set")) s("maxlinit") i(1000)</actions>
      <actions T="0">t(s("/sol/sol1/feature/s1/feature/i1")) m(s("set")) s("nlinnormuse") s("on")</actions>
      <actions T="0">t(s("/sol/sol1/feature/s1/feature/i1")) m(s("label")) s("AMG, fluid flow variables (spf)")</actions>
      <actions T="0">t(s("/sol/sol1/feature/s1/feature/i1")) m(s("create")) s("mg1") s("Multigrid")</actions>
      <actions T="0">t(s("/sol/sol1/feature/s1/feature/i1/feature/mg1")) m(s("set")) s("prefun") s("saamg")</actions>
      <actions T="0">t(s("/sol/sol1/feature/s1/feature/i1/feature/mg1")) m(s("set")) s("mgcycle") s("v")</actions>
      <actions T="0">t(s("/sol/sol1/feature/s1/feature/i1/feature/mg1")) m(s("set")) s("maxcoarsedof") i(80000)</actions>
      <actions T="0">t(s("/sol/sol1/feature/s1/feature/i1/feature/mg1")) m(s("set")) s("strconn") d(0.02)</actions>
      <actions T="0">t(s("/sol/sol1/feature/s1/feature/i1/feature/mg1")) m(s("set")) s("nullspace") s("constant")</actions>
      <actions T="0">t(s("/sol/sol1/feature/s1/feature/i1/feature/mg1")) m(s("set")) s("usesmooth") b(false)</actions>
      <actions T="0">t(s("/sol/sol1/feature/s1/feature/i1/feature/mg1")) m(s("set")) s("saamgcompwise") b(true)</actions>
      <actions T="0">t(s("/sol/sol1/feature/s1/feature/i1/feature/mg1")) m(s("set")) s("loweramg") b(true)</actions>
      <actions T="0">t(s("/sol/sol1/feature/s1/feature/i1/feature/mg1")) m(s("set")) s("compactaggregation") b(false)</actions>
      <actions T="0">t(s("/sol/sol1/feature/s1/feature/i1/feature/mg1/feature/pr")) m(s("create")) s("sc1") s("SCGS")</actions>
      <actions T="0">t(s("/sol/sol1/feature/s1/feature/i1/feature/mg1/feature/pr/feature/sc1")) m(s("set")) s("linesweeptype") s("ssor")</actions>
      <actions T="0">t(s("/sol/sol1/feature/s1/feature/i1/feature/mg1/feature/pr/feature/sc1")) m(s("set")) s("iter") i(0)</actions>
      <actions T="0">t(s("/sol/sol1/feature/s1/feature/i1/feature/mg1/feature/pr/feature/sc1")) m(s("set")) s("scgsrelax") d(0.7)</actions>
      <actions T="0">t(s("/sol/sol1/feature/s1/feature/i1/feature/mg1/feature/pr/feature/sc1")) m(s("set")) s("scgsmethod") s("lines_vertices")</actions>
      <actions T="0">t(s("/sol/sol1/feature/s1/feature/i1/feature/mg1/feature/pr/feature/sc1")) m(s("set")) s("scgsvertexrelax") d(0.7)</actions>
      <actions T="0">t(s("/sol/sol1/feature/s1/feature/i1/feature/mg1/feature/pr/feature/sc1")) m(s("set")) s("relax") d(0.5)</actions>
      <actions T="0">t(s("/sol/sol1/feature/s1/feature/i1/feature/mg1/feature/pr/feature/sc1")) m(s("set")) s("vankavarsactive") s("on")</actions>
      <actions T="0">t(s("/sol/sol1/feature/s1/feature/i1/feature/mg1/feature/pr/feature/sc1")) m(s("set")) s("vankavars") sa(s("comp1_spf_inl1_Pinlfdf"))</actions>
      <actions T="0">t(s("/sol/sol1/feature/s1/feature/i1/feature/mg1/feature/pr/feature/sc1")) m(s("set")) s("scgssolv") s("stored")</actions>
      <actions T="0">t(s("/sol/sol1/feature/s1/feature/i1/feature/mg1/feature/pr/feature/sc1")) m(s("set")) s("approxscgs") b(true)</actions>
      <actions T="0">t(s("/sol/sol1/feature/s1/feature/i1/feature/mg1/feature/pr/feature/sc1")) m(s("set")) s("scgsdirectmaxsize") i(1000)</actions>
      <actions T="0">t(s("/sol/sol1/feature/s1/feature/i1/feature/mg1/feature/po")) m(s("create")) s("sc1") s("SCGS")</actions>
      <actions T="0">t(s("/sol/sol1/feature/s1/feature/i1/feature/mg1/feature/po/feature/sc1")) m(s("set")) s("linesweeptype") s("ssor")</actions>
      <actions T="0">t(s("/sol/sol1/feature/s1/feature/i1/feature/mg1/feature/po/feature/sc1")) m(s("set")) s("iter") i(1)</actions>
      <actions T="0">t(s("/sol/sol1/feature/s1/feature/i1/feature/mg1/feature/po/feature/sc1")) m(s("set")) s("scgsrelax") d(0.7)</actions>
      <actions T="0">t(s("/sol/sol1/feature/s1/feature/i1/feature/mg1/feature/po/feature/sc1")) m(s("set")) s("scgsmethod") s("lines_vertices")</actions>
      <actions T="0">t(s("/sol/sol1/feature/s1/feature/i1/feature/mg1/feature/po/feature/sc1")) m(s("set")) s("scgsvertexrelax") d(0.7)</actions>
      <actions T="0">t(s("/sol/sol1/feature/s1/feature/i1/feature/mg1/feature/po/feature/sc1")) m(s("set")) s("relax") d(0.5)</actions>
      <actions T="0">t(s("/sol/sol1/feature/s1/feature/i1/feature/mg1/feature/po/feature/sc1")) m(s("set")) s("vankavarsactive") s("on")</actions>
      <actions T="0">t(s("/sol/sol1/feature/s1/feature/i1/feature/mg1/feature/po/feature/sc1")) m(s("set")) s("vankavars") sa(s("comp1_spf_inl1_Pinlfdf"))</actions>
      <actions T="0">t(s("/sol/sol1/feature/s1/feature/i1/feature/mg1/feature/po/feature/sc1")) m(s("set")) s("scgssolv") s("stored")</actions>
      <actions T="0">t(s("/sol/sol1/feature/s1/feature/i1/feature/mg1/feature/po/feature/sc1")) m(s("set")) s("approxscgs") b(true)</actions>
      <actions T="0">t(s("/sol/sol1/feature/s1/feature/i1/feature/mg1/feature/po/feature/sc1")) m(s("set")) s("scgsdirectmaxsize") i(1000)</actions>
      <actions T="0">t(s("/sol/sol1/feature/s1/feature/i1/feature/mg1/feature/cs")) m(s("create")) s("d1") s("Direct")</actions>
      <actions T="0">t(s("/sol/sol1/feature/s1/feature/i1/feature/mg1/feature/cs/feature/d1")) m(s("set")) s("linsolver") s("pardiso")</actions>
      <actions T="0">t(s("/sol/sol1/feature/s1/feature/i1/feature/mg1/feature/cs/feature/d1")) m(s("set")) s("pivotperturb") d(1.0E-13)</actions>
      <actions T="0">t(s("/sol/sol1/feature/s1")) m(s("create")) s("i2") s("Iterative")</actions>
      <actions T="0">t(s("/sol/sol1/feature/s1/feature/i2")) m(s("set")) s("linsolver") s("gmres")</actions>
      <actions T="0">t(s("/sol/sol1/feature/s1/feature/i2")) m(s("set")) s("prefuntype") s("right")</actions>
      <actions T="0">t(s("/sol/sol1/feature/s1/feature/i2")) m(s("set")) s("rhob") d(40.0)</actions>
      <actions T="0">t(s("/sol/sol1/feature/s1/feature/i2")) m(s("set")) s("nlinnormuse") b(true)</actions>
      <actions T="0">t(s("/sol/sol1/feature/s1/feature/i2")) m(s("label")) s("Suggested Iterative Solver (solid)")</actions>
      <actions T="0">t(s("/sol/sol1/feature/s1/feature/i2")) m(s("create")) s("mg1") s("Multigrid")</actions>
      <actions T="0">t(s("/sol/sol1/feature/s1/feature/i2/feature/mg1")) m(s("set")) s("prefun") s("gmg")</actions>
      <actions T="0">t(s("/sol/sol1/feature/s1/feature/i2/feature/mg1/feature/pr")) m(s("create")) s("so1") s("SOR")</actions>
      <actions T="0">t(s("/sol/sol1/feature/s1/feature/i2/feature/mg1/feature/pr/feature/so1")) m(s("set")) s("iter") i(1)</actions>
      <actions T="0">t(s("/sol/sol1/feature/s1/feature/i2/feature/mg1/feature/po")) m(s("create")) s("so1") s("SOR")</actions>
      <actions T="0">t(s("/sol/sol1/feature/s1/feature/i2/feature/mg1/feature/po/feature/so1")) m(s("set")) s("iter") i(1)</actions>
      <actions T="0">t(s("/sol/sol1/feature/s1/feature/i2/feature/mg1/feature/cs")) m(s("create")) s("mg1") s("Multigrid")</actions>
      <actions T="0">t(s("/sol/sol1/feature/s1/feature/i2/feature/mg1/feature/cs/feature/mg1")) m(s("set")) s("prefun") s("saamg")</actions>
      <actions T="0">t(s("/sol/sol1/feature/s1/feature/i2/feature/mg1/feature/cs/feature/mg1")) m(s("set")) s("usesmooth") b(false)</actions>
      <actions T="0">t(s("/sol/sol1/feature/s1/feature/i2/feature/mg1/feature/cs/feature/mg1")) m(s("set")) s("iter") i(2)</actions>
      <actions T="0">t(s("/sol/sol1/feature/s1/feature/i2/feature/mg1/feature/cs/feature/mg1")) m(s("set")) s("mglevels") i(2)</actions>
      <actions T="0">t(s("/sol/sol1/feature/s1/feature/i2/feature/mg1/feature/cs/feature/mg1")) m(s("set")) s("maxcoarsedof") i(10000)</actions>
      <actions T="0">t(s("/sol/sol1/feature/s1/feature")) m(s("remove")) s("fcDef")</actions>
      <actions T="0">t(s("/sol/sol1/feature/s1/feature")) m(s("remove")) s("seDef")</actions>
      <actions T="0">t(s("/sol/sol1")) m(s("attach")) s("std1")</actions>
      <actions T="0">t(s("/result/dataset/dset1")) m(s("set")) s("geom") s("geom1")</actions>
      <actions T="0">t(s("/result/feature")) m(s("create")) s("pg1") s("PlotGroup3D")</actions>
      <actions T="0">t(s("/result/feature/pg1")) m(s("label")) s("Velocity (spf)")</actions>
      <actions T="0">t(s("/result/feature/pg1")) m(s("set")) s("frametype") s("spatial")</actions>
      <actions T="0">t(s("/result/feature/pg1")) m(s("set")) s("data") s("dset1")</actions>
      <actions T="0">t(s("/result/feature/pg1/feature")) m(s("create")) s("slc1") s("Slice")</actions>
      <actions T="0">t(s("/result/feature/pg1/feature/slc1")) m(s("label")) s("Slice")</actions>
      <actions T="0">t(s("/result/feature/pg1/feature/slc1")) m(s("set")) s("showsolutionparams") s("on")</actions>
      <actions T="0">t(s("/result/feature/pg1/feature/slc1")) m(s("set")) s("smooth") s("internal")</actions>
      <actions T="0">t(s("/result/feature/pg1/feature/slc1")) m(s("set")) s("showsolutionparams") s("on")</actions>
      <actions T="0">t(s("/result/feature/pg1/feature/slc1")) m(s("set")) s("showsolutionparams") s("on")</actions>
      <actions T="0">t(s("/result/feature/pg1/feature/slc1")) m(s("set")) s("showsolutionparams") s("on")</actions>
      <actions T="0">t(s("/result/feature/pg1/feature/slc1")) m(s("set")) s("showsolutionparams") s("on")</actions>
      <actions T="0">t(s("/result/feature/pg1/feature/slc1")) m(s("set")) s("data") s("parent")</actions>
      <actions T="0">t(s("/result/dataset")) m(s("create")) s("surf1") s("Surface")</actions>
      <actions T="0">t(s("/result/dataset/surf1")) m(s("label")) s("Exterior Walls")</actions>
      <actions T="0">t(s("/result/dataset/surf1")) m(s("set")) s("data") s("none")</actions>
      <actions T="0">t(s("/result/dataset/surf1")) m(s("set")) s("data") s("dset1")</actions>
      <actions T="0">t(s("/result/dataset/surf1/selection[geom1]")) m(s("geom")) s("geom1") i(2)</actions>
      <actions T="0">t(s("/result/dataset/surf1/selection[geom1]")) m(s("set")) va() ia(6,7,8,9,12,13,14,15)</actions>
      <actions T="0">t(s("/result/dataset/surf1/selection[geom1]")) m(s("inherit")) b(false)</actions>
      <actions T="0">t(s("/result/feature")) m(s("create")) s("pg2") s("PlotGroup3D")</actions>
      <actions T="0">t(s("/result/feature/pg2")) m(s("label")) s("Pressure (spf)")</actions>
      <actions T="0">t(s("/result/feature/pg2")) m(s("set")) s("frametype") s("spatial")</actions>
      <actions T="0">t(s("/result/feature/pg2")) m(s("set")) s("data") s("surf1")</actions>
      <actions T="0">t(s("/result/feature/pg2/feature")) m(s("create")) s("surf1") s("Surface")</actions>
      <actions T="0">t(s("/result/feature/pg2/feature/surf1")) m(s("label")) s("Surface")</actions>
      <actions T="0">t(s("/result/feature/pg2/feature/surf1")) m(s("set")) s("showsolutionparams") s("on")</actions>
      <actions T="0">t(s("/result/feature/pg2/feature/surf1")) m(s("set")) s("expr") s("1")</actions>
      <actions T="0">t(s("/result/feature/pg2/feature/surf1")) m(s("set")) s("titletype") s("none")</actions>
      <actions T="0">t(s("/result/feature/pg2/feature/surf1")) m(s("set")) s("coloring") s("uniform")</actions>
      <actions T="0">t(s("/result/feature/pg2/feature/surf1")) m(s("set")) s("color") s("gray")</actions>
      <actions T="0">t(s("/result/feature/pg2/feature/surf1")) m(s("set")) s("smooth") s("internal")</actions>
      <actions T="0">t(s("/result/feature/pg2/feature/surf1")) m(s("set")) s("showsolutionparams") s("on")</actions>
      <actions T="0">t(s("/result/feature/pg2/feature/surf1")) m(s("set")) s("showsolutionparams") s("on")</actions>
      <actions T="0">t(s("/result/feature/pg2/feature/surf1")) m(s("set")) s("showsolutionparams") s("on")</actions>
      <actions T="0">t(s("/result/feature/pg2/feature/surf1")) m(s("set")) s("showsolutionparams") s("on")</actions>
      <actions T="0">t(s("/result/feature/pg2/feature/surf1")) m(s("set")) s("data") s("parent")</actions>
      <actions T="0">t(s("/result/feature/pg2/feature")) m(s("create")) s("con1") s("Contour")</actions>
      <actions T="0">t(s("/result/feature/pg2/feature/con1")) m(s("label")) s("Pressure")</actions>
      <actions T="0">t(s("/result/feature/pg2/feature/con1")) m(s("set")) s("showsolutionparams") s("on")</actions>
      <actions T="0">t(s("/result/feature/pg2/feature/con1")) m(s("set")) s("expr") s("p")</actions>
      <actions T="0">t(s("/result/feature/pg2/feature/con1")) m(s("set")) s("number") i(40)</actions>
      <actions T="0">t(s("/result/feature/pg2/feature/con1")) m(s("set")) s("levelrounding") b(false)</actions>
      <actions T="0">t(s("/result/feature/pg2/feature/con1")) m(s("set")) s("smooth") s("internal")</actions>
      <actions T="0">t(s("/result/feature/pg2/feature/con1")) m(s("set")) s("showsolutionparams") s("on")</actions>
      <actions T="0">t(s("/result/feature/pg2/feature/con1")) m(s("set")) s("showsolutionparams") s("on")</actions>
      <actions T="0">t(s("/result/feature/pg2/feature/con1")) m(s("set")) s("showsolutionparams") s("on")</actions>
      <actions T="0">t(s("/result/feature/pg2/feature/con1")) m(s("set")) s("showsolutionparams") s("on")</actions>
      <actions T="0">t(s("/result/feature/pg2/feature/con1")) m(s("set")) s("data") s("parent")</actions>
      <actions T="0">t(s("/result/feature")) m(s("create")) s("pg3") s("PlotGroup3D")</actions>
      <actions T="0">t(s("/result/feature/pg3")) m(s("set")) s("data") s("dset1")</actions>
      <actions T="0">t(s("/result/feature/pg3")) m(s("set")) s("frametype") s("spatial")</actions>
      <actions T="0">t(s("/result/feature/pg3")) m(s("create")) s("vol1") s("Volume")</actions>
      <actions T="0">t(s("/result/feature/pg3/feature/vol1")) m(s("set")) s("expr") sa(s("solid.mises"))</actions>
      <actions T="0">t(s("/result/feature/pg3/feature/vol1")) m(s("set")) s("threshold") s("manual")</actions>
      <actions T="0">t(s("/result/feature/pg3/feature/vol1")) m(s("set")) s("thresholdvalue") d(0.2)</actions>
      <actions T="0">t(s("/result/feature/pg3/feature/vol1")) m(s("set")) s("resolution") s("custom")</actions>
      <actions T="0">t(s("/result/feature/pg3/feature/vol1")) m(s("set")) s("refine") i(2)</actions>
      <actions T="0">t(s("/result/feature/pg3")) m(s("label")) s("Stress (solid)")</actions>
      <actions T="0">t(s("/result/feature/pg3/feature/vol1")) m(s("set")) s("colortable") s("Prism")</actions>
      <actions T="0">t(s("/nodeGroup")) m(s("create")) s("dset1solidlgrp") s("Results")</actions>
      <actions T="0">t(s("/nodeGroup/dset1solidlgrp")) m(s("label")) s("Applied Loads (solid)")</actions>
      <actions T="0">t(s("/nodeGroup/dset1solidlgrp")) m(s("set")) s("type") s("plotgroup")</actions>
      <actions T="0">t(s("/nodeGroup/dset1solidlgrp")) m(s("placeAfter")) s("plotgroup") s("pg3")</actions>
      <actions T="0">t(s("/nodeGroup")) m(s("move")) s("dset1solidlgrp") i(0)</actions>
      <actions T="0">t(s("/result/feature")) m(s("create")) s("pg4") s("PlotGroup3D")</actions>
      <actions T="0">t(s("/result/feature/pg4")) m(s("set")) s("data") s("dset1")</actions>
      <actions T="0">t(s("/result/feature/pg4")) m(s("label")) s("Boundary Loads (solid)")</actions>
      <actions T="0">t(s("/nodeGroup/dset1solidlgrp")) m(s("add")) s("plotgroup") s("pg4")</actions>
      <actions T="0">t(s("/result/feature/pg4")) m(s("set")) s("showlegends") b(true)</actions>
      <actions T="0">t(s("/result/feature/pg4")) m(s("set")) s("titletype") s("label")</actions>
      <actions T="0">t(s("/result/feature/pg4")) m(s("set")) s("frametype") s("spatial")</actions>
      <actions T="0">t(s("/result/feature/pg4")) m(s("set")) s("showlegendsunit") b(true)</actions>
      <actions T="0">t(s("/result/feature/pg4")) m(s("create")) s("surf1") s("Surface")</actions>
      <actions T="0">t(s("/result/feature/pg4/feature/surf1")) m(s("set")) s("expr") sa(s("1"))</actions>
      <actions T="0">t(s("/result/feature/pg4/feature/surf1")) m(s("label")) s("Gray Surfaces")</actions>
      <actions T="0">t(s("/result/feature/pg4/feature/surf1")) m(s("set")) s("coloring") s("uniform")</actions>
      <actions T="0">t(s("/result/feature/pg4/feature/surf1")) m(s("set")) s("color") s("gray")</actions>
      <actions T="0">t(s("/result/feature/pg4/feature/surf1")) m(s("active")) b(false)</actions>
      <actions T="0">t(s("/result/feature/pg4/feature/surf1")) m(s("create")) s("sel1") s("Selection")</actions>
      <actions T="0">t(s("/result/feature/pg4/feature/surf1/feature/sel1/selection[geom1]")) m(s("set")) va() ia(1,2,3,4,6,7,8,9,10,12,13,14,15,16)</actions>
      <actions T="0">t(s("/result/feature/pg4")) m(s("create")) s("arws1") s("ArrowSurface")</actions>
      <actions T="0">t(s("/result/feature/pg4/feature/arws1")) m(s("set")) s("expr") sa(s("fsi1.F_Atx"),s("fsi1.F_Aty"),s("fsi1.F_Atz"))</actions>
      <actions T="0">t(s("/result/feature/pg4/feature/arws1")) m(s("set")) s("placement") s("gausspoints")</actions>
      <actions T="0">t(s("/result/feature/pg4/feature/arws1")) m(s("set")) s("arrowbase") s("tail")</actions>
      <actions T="0">t(s("/result/feature/pg4/feature/arws1")) m(s("label")) s("Fluid-Structure Interaction 1 (Tangential Load)")</actions>
      <actions T="0">t(s("/result/feature/pg4/feature")) m(s("move")) s("surf1") i(1)</actions>
      <actions T="0">t(s("/result/feature/pg4/feature/arws1")) m(s("set")) s("inheritplot") s("none")</actions>
      <actions T="0">t(s("/result/feature/pg4/feature/arws1")) m(s("create")) s("col") s("Color")</actions>
      <actions T="0">t(s("/result/feature/pg4/feature/arws1/feature/col")) m(s("set")) s("expr") s("fsi1.F_At_Mag")</actions>
      <actions T="0">t(s("/result/feature/pg4/feature/arws1/feature/col")) m(s("set")) s("coloring") s("gradient")</actions>
      <actions T="0">t(s("/result/feature/pg4/feature/arws1/feature/col")) m(s("set")) s("topcolor") s("red")</actions>
      <actions T="0">t(s("/result/feature/pg4/feature/arws1/feature/col")) m(s("set")) s("bottomcolor") s("custom")</actions>
      <actions T="0">t(s("/result/feature/pg4/feature/arws1/feature/col")) m(s("set")) s("custombottomcolor") da(0.5882353186607361,0.5137255191802979,0.5176470875740051)</actions>
      <actions T="0">t(s("/result/feature/pg4/feature/arws1")) m(s("set")) s("color") s("red")</actions>
      <actions T="0">t(s("/nodeGroup/dset1solidlgrp")) m(s("placeAfter")) s("plotgroup") s("pg3")</actions>
      <actions T="0">t(s("/nodeGroup")) m(s("move")) s("dset1solidlgrp") i(0)</actions>
      <actions T="0">t(s("/result/feature/pg4")) m(s("create")) s("arws2") s("ArrowSurface")</actions>
      <actions T="0">t(s("/result/feature/pg4/feature/arws2")) m(s("set")) s("expr") sa(s("fsi1.F_Anx"),s("fsi1.F_Any"),s("fsi1.F_Anz"))</actions>
      <actions T="0">t(s("/result/feature/pg4/feature/arws2")) m(s("set")) s("placement") s("gausspoints")</actions>
      <actions T="0">t(s("/result/feature/pg4/feature/arws2")) m(s("set")) s("arrowbase") s("tail")</actions>
      <actions T="0">t(s("/result/feature/pg4/feature/arws2")) m(s("label")) s("Fluid-Structure Interaction 1 (Normal Load)")</actions>
      <actions T="0">t(s("/result/feature/pg4/feature")) m(s("move")) s("surf1") i(2)</actions>
      <actions T="0">t(s("/result/feature/pg4/feature/arws2")) m(s("set")) s("inheritplot") s("arws1")</actions>
      <actions T="0">t(s("/result/feature/pg4/feature/arws2")) m(s("create")) s("col") s("Color")</actions>
      <actions T="0">t(s("/result/feature/pg4/feature/arws2/feature/col")) m(s("set")) s("expr") s("fsi1.F_An_Mag")</actions>
      <actions T="0">t(s("/result/feature/pg4/feature/arws2/feature/col")) m(s("set")) s("coloring") s("gradient")</actions>
      <actions T="0">t(s("/result/feature/pg4/feature/arws2/feature/col")) m(s("set")) s("topcolor") s("red")</actions>
      <actions T="0">t(s("/result/feature/pg4/feature/arws2/feature/col")) m(s("set")) s("bottomcolor") s("custom")</actions>
      <actions T="0">t(s("/result/feature/pg4/feature/arws2/feature/col")) m(s("set")) s("custombottomcolor") da(0.5882353186607361,0.5137255191802979,0.5176470875740051)</actions>
      <actions T="0">t(s("/result/feature/pg4/feature/arws2")) m(s("set")) s("color") s("red")</actions>
      <actions T="0">t(s("/sol/sol1")) m(s("runAll"))</actions>
      <actions T="0">t(s("/result/feature/pg1")) m(s("run"))</actions>
      <actions T="0">t(s("/result/feature/pg2")) m(s("set")) s("data") s("surf1")</actions>
      <actions T="0">t(s("/result/feature/pg2")) m(s("set")) s("data") s("surf1")</actions>
      <actions T="0">t(s("/result/feature/pg2")) m(s("set")) s("data") s("surf1")</actions>
      <actions T="0">t(s("/result/feature/pg2")) m(s("set")) s("data") s("surf1")</actions>
      <actions T="0">t(s("/result/feature/pg2")) m(s("set")) s("data") s("surf1")</actions>
      <actions T="0">t(s("/")) m(s("label")) s("200S - FSI - 3D - static.mph")</actions>
      <actions T="0">t(s("/result/feature/pg1")) m(s("run"))</actions>
      <actions T="0">t(s("/result/numerical")) m(s("create")) s("meas1") s("MeasureVolume")</actions>
      <actions T="0">t(s("/result/numerical/meas1/selection[geom1]")) m(s("set")) va() ia(2)</actions>
      <actions T="0">t(s("/result/numerical/meas1/selection[geom1]")) m(s("set")) va() ia(2,3)</actions>
      <actions T="0">t(s("/result/numerical/meas1")) m(s("set")) s("unit") s("&#xb5;l")</actions>
      <actions T="0">t(s("/result/table")) m(s("create")) s("tbl1") s("Table")</actions>
      <actions T="0">t(s("/result/table/tbl1")) m(s("comments")) s("Volume Measurement 1")</actions>
      <actions T="0">t(s("/result/numerical/meas1")) m(s("set")) s("table") s("tbl1")</actions>
      <actions T="0">t(s("/result/numerical/meas1")) m(s("setResult"))</actions>
      <actions T="0">t(s("/")) m(s("label")) s("200S - FSI - 3D - static.mph")</actions>
      <actions T="0">t(s("/result/numerical")) m(s("create")) s("meas2") s("MeasureLine")</actions>
      <actions T="0">t(s("/result/numerical")) m(s("create")) s("meas3") s("MeasureLine")</actions>
      <actions T="0">t(s("/result/numerical/meas2/selection[geom1]")) m(s("set")) va() ia(9)</actions>
      <actions T="0">t(s("/result/numerical/meas2")) m(s("set")) s("unit") s("&#xb5;m")</actions>
      <actions T="0">t(s("/result/table")) m(s("create")) s("tbl2") s("Table")</actions>
      <actions T="0">t(s("/result/table/tbl2")) m(s("comments")) s("Line Measurement 2")</actions>
      <actions T="0">t(s("/result/numerical/meas2")) m(s("set")) s("table") s("tbl2")</actions>
      <actions T="0">t(s("/result/numerical/meas2")) m(s("setResult"))</actions>
      <actions T="0">t(s("/result/numerical/meas3/selection[geom1]")) m(s("set")) va() ia(6)</actions>
      <actions T="0">t(s("/result/numerical/meas3")) m(s("set")) s("unit") s("&#xb5;m")</actions>
      <actions T="0">t(s("/result/table")) m(s("create")) s("tbl3") s("Table")</actions>
      <actions T="0">t(s("/result/table/tbl3")) m(s("comments")) s("Line Measurement 3")</actions>
      <actions T="0">t(s("/result/numerical/meas3")) m(s("set")) s("table") s("tbl3")</actions>
      <actions T="0">t(s("/result/numerical/meas3")) m(s("setResult"))</actions>
      <actions T="0">t(s("/result/numerical/meas3/selection[geom1]")) m(s("set")) va() ia(6,11)</actions>
      <actions T="0">t(s("/result/numerical/meas3/selection[geom1]")) m(s("set")) va() ia(11)</actions>
      <actions T="0">t(s("/result/numerical/meas3")) m(s("set")) s("table") s("tbl3")</actions>
      <actions T="0">t(s("/result/numerical/meas3")) m(s("appendResult"))</actions>
      <actions T="0">t(s("/result/numerical/meas3/selection[geom1]")) m(s("set")) va() ia(7,11)</actions>
      <actions T="0">t(s("/result/numerical/meas3/selection[geom1]")) m(s("set")) va() ia(11)</actions>
      <actions T="0">t(s("/result/numerical/meas3/selection[geom1]")) m(s("set")) va() ia()</actions>
      <actions T="0">t(s("/result/numerical/meas2/selection[geom1]")) m(s("set")) va() ia()</actions>
      <actions T="0">t(s("/result/numerical/meas2/selection[geom1]")) m(s("set")) va() ia(7)</actions>
      <actions T="0">t(s("/result/numerical/meas2")) m(s("set")) s("table") s("tbl2")</actions>
      <actions T="0">t(s("/result/numerical/meas2")) m(s("appendResult"))</actions>
      <actions T="0">t(s("/")) m(s("label")) s("200S - FSI - 3D - static.mph")</actions>
      <actions T="0">t(s("/component/comp1/material/mat2/materialmodel/def")) m(s("set")) s("dynamicviscosity") sa(s("0.0076"))</actions>
      <actions T="0">t(s("/component/comp1/mesh/mesh1/statistics/selection[geom1]")) m(s("geom")) i(3)</actions>
      <actions T="0">t(s("/component/comp1/mesh/mesh1/statistics/selection[geom1]")) m(s("set")) va() ia(2,3)</actions>
      <actions T="0">t(s("/component/comp1/mesh/mesh1/statistics/selection[geom1]")) m(s("geom")) i(3)</actions>
      <actions T="0">t(s("/component/comp1/mesh/mesh1/statistics/selection[geom1]")) m(s("set")) va() ia(2,3)</actions>
      <actions T="0">t(s("/sol/sol1")) m(s("study")) s("std1")</actions>
      <actions T="0">t(s("/study/std1/feature/stat")) m(s("set")) s("notlistsolnum") i(1)</actions>
      <actions T="0">t(s("/study/std1/feature/stat")) m(s("set")) s("notsolnum") s("auto")</actions>
      <actions T="0">t(s("/study/std1/feature/stat")) m(s("set")) s("listsolnum") i(1)</actions>
      <actions T="0">t(s("/study/std1/feature/stat")) m(s("set")) s("solnum") s("auto")</actions>
      <actions T="0">t(s("/sol/sol1/feature")) m(s("remove")) s("s1")</actions>
      <actions T="0">t(s("/sol/sol1/feature")) m(s("remove")) s("v1")</actions>
      <actions T="0">t(s("/sol/sol1/feature")) m(s("remove")) s("st1")</actions>
      <actions T="0">t(s("/sol/sol1")) m(s("create")) s("st1") s("StudyStep")</actions>
      <actions T="0">t(s("/sol/sol1/feature/st1")) m(s("set")) s("study") s("std1")</actions>
      <actions T="0">t(s("/sol/sol1/feature/st1")) m(s("set")) s("studystep") s("stat")</actions>
      <actions T="0">t(s("/sol/sol1")) m(s("create")) s("v1") s("Variables")</actions>
      <actions T="0">t(s("/sol/sol1/feature/v1/feature/comp1_spatial_disp")) m(s("set")) s("scalemethod") s("manual")</actions>
      <actions T="0">t(s("/sol/sol1/feature/v1/feature/comp1_spatial_disp")) m(s("set")) s("scaleval") s("8.222002687482594E-5")</actions>
      <actions T="0">t(s("/sol/sol1/feature/v1")) m(s("set")) s("control") s("stat")</actions>
      <actions T="0">t(s("/sol/sol1")) m(s("create")) s("s1") s("Stationary")</actions>
      <actions T="0">t(s("/sol/sol1/feature/s1")) m(s("create")) s("p1") s("Parametric")</actions>
      <actions T="0">t(s("/sol/sol1/feature/s1/feature/p1")) m(s("set")) s("pname") sa(s("pressure"))</actions>
      <actions T="0">t(s("/sol/sol1/feature/s1/feature/p1")) m(s("set")) s("plistarr") sa(s("0 0.1 0.3 0.6 1"))</actions>
      <actions T="0">t(s("/sol/sol1/feature/s1/feature/p1")) m(s("set")) s("punit") sa(s("bar"))</actions>
      <actions T="0">t(s("/sol/sol1/feature/s1/feature/p1")) m(s("set")) s("sweeptype") s("filled")</actions>
      <actions T="0">t(s("/sol/sol1/feature/s1/feature/p1")) m(s("set")) s("preusesol") s("no")</actions>
      <actions T="0">t(s("/sol/sol1/feature/s1/feature/p1")) m(s("set")) s("pcontinuationmode") s("no")</actions>
      <actions T="0">t(s("/sol/sol1/feature/s1/feature/p1")) m(s("set")) s("plot") s("off")</actions>
      <actions T="0">t(s("/sol/sol1/feature/s1/feature/p1")) m(s("set")) s("plotgroup") s("pg1")</actions>
      <actions T="0">t(s("/sol/sol1/feature/s1/feature/p1")) m(s("set")) s("probesel") s("all")</actions>
      <actions T="0">t(s("/sol/sol1/feature/s1/feature/p1")) m(s("set")) s("probes") sa()</actions>
      <actions T="0">t(s("/sol/sol1/feature/s1/feature/p1")) m(s("set")) s("control") s("param")</actions>
      <actions T="0">t(s("/sol/sol1/feature/s1")) m(s("set")) s("control") s("stat")</actions>
      <actions T="0">t(s("/sol/sol1/feature/s1/feature/aDef")) m(s("set")) s("cachepattern") b(true)</actions>
      <actions T="0">t(s("/sol/sol1/feature/s1")) m(s("create")) s("seDef") s("Segregated")</actions>
      <actions T="0">t(s("/sol/sol1/feature/s1")) m(s("create")) s("se1") s("Segregated")</actions>
      <actions T="0">t(s("/sol/sol1/feature/s1/feature/se1/feature")) m(s("remove")) s("ssDef")</actions>
      <actions T="0">t(s("/sol/sol1/feature/s1/feature/se1")) m(s("create")) s("ss1") s("SegregatedStep")</actions>
      <actions T="0">t(s("/sol/sol1/feature/s1/feature/se1/feature/ss1")) m(s("set")) s("segvar") sa(s("comp1_u_fluid"),s("comp1_p"),s("comp1_spf_inl1_Pinlfdf"))</actions>
      <actions T="0">t(s("/sol/sol1/feature/s1/feature/se1/feature/ss1")) m(s("set")) s("subdamp") d(0.5)</actions>
      <actions T="0">t(s("/sol/sol1/feature/s1")) m(s("create")) s("d1") s("Direct")</actions>
      <actions T="0">t(s("/sol/sol1/feature/s1/feature/d1")) m(s("set")) s("linsolver") s("pardiso")</actions>
      <actions T="0">t(s("/sol/sol1/feature/s1/feature/d1")) m(s("set")) s("pivotperturb") d(1.0E-13)</actions>
      <actions T="0">t(s("/sol/sol1/feature/s1/feature/d1")) m(s("label")) s("Direct, fluid flow variables (spf)")</actions>
      <actions T="0">t(s("/sol/sol1/feature/s1/feature/se1/feature/ss1")) m(s("set")) s("linsolver") s("d1")</actions>
      <actions T="0">t(s("/sol/sol1/feature/s1/feature/se1/feature/ss1")) m(s("label")) s("Velocity u_fluid, Pressure p")</actions>
      <actions T="0">t(s("/sol/sol1/feature/s1/feature/se1")) m(s("create")) s("ss2") s("SegregatedStep")</actions>
      <actions T="0">t(s("/sol/sol1/feature/s1/feature/se1/feature/ss2")) m(s("set")) s("segvar") sa(s("comp1_u_solid"))</actions>
      <actions T="0">t(s("/sol/sol1/feature/s1/feature/se1/feature/ss2")) m(s("set")) s("subdtech") s("const")</actions>
      <actions T="0">t(s("/sol/sol1/feature/s1/feature/se1/feature/ss2")) m(s("set")) s("subdamp") d(0.5)</actions>
      <actions T="0">t(s("/sol/sol1/feature/s1")) m(s("create")) s("d2") s("Direct")</actions>
      <actions T="0">t(s("/sol/sol1/feature/s1/feature/d2")) m(s("set")) s("linsolver") s("pardiso")</actions>
      <actions T="0">t(s("/sol/sol1/feature/s1/feature/d2")) m(s("set")) s("pivotperturb") d(1.0E-9)</actions>
      <actions T="0">t(s("/sol/sol1/feature/s1/feature/d2")) m(s("set")) s("nliniterrefine") b(true)</actions>
      <actions T="0">t(s("/sol/sol1/feature/s1/feature/d2")) m(s("label")) s("Suggested Direct Solver (solid)")</actions>
      <actions T="0">t(s("/sol/sol1/feature/s1/feature/se1/feature/ss2")) m(s("set")) s("linsolver") s("d2")</actions>
      <actions T="0">t(s("/sol/sol1/feature/s1/feature/se1/feature/ss2")) m(s("label")) s("Displacement field")</actions>
      <actions T="0">t(s("/sol/sol1/feature/s1/feature/se1")) m(s("create")) s("ss3") s("SegregatedStep")</actions>
      <actions T="0">t(s("/sol/sol1/feature/s1/feature/se1/feature/ss3")) m(s("set")) s("segvar") sa(s("comp1_spatial_disp"))</actions>
      <actions T="0">t(s("/sol/sol1/feature/s1/feature/se1/feature/ss3")) m(s("set")) s("subdamp") d(0.5)</actions>
      <actions T="0">t(s("/sol/sol1/feature/s1/feature/se1/feature/ss3")) m(s("set")) s("subiter") i(1)</actions>
      <actions T="0">t(s("/sol/sol1/feature/s1/feature/se1/feature/ss3")) m(s("set")) s("subtermconst") s("iter")</actions>
      <actions T="0">t(s("/sol/sol1/feature/s1/feature/se1/feature/ss3")) m(s("set")) s("subntolfact") d(0.1)</actions>
      <actions T="0">t(s("/sol/sol1/feature/s1")) m(s("create")) s("d3") s("Direct")</actions>
      <actions T="0">t(s("/sol/sol1/feature/s1/feature/d3")) m(s("set")) s("linsolver") s("pardiso")</actions>
      <actions T="0">t(s("/sol/sol1/feature/s1/feature/d3")) m(s("set")) s("pivotperturb") d(1.0E-13)</actions>
      <actions T="0">t(s("/sol/sol1/feature/s1/feature/d3")) m(s("label")) s("Direct, spatial mesh displacement")</actions>
      <actions T="0">t(s("/sol/sol1/feature/s1/feature/se1/feature/ss3")) m(s("set")) s("linsolver") s("d3")</actions>
      <actions T="0">t(s("/sol/sol1/feature/s1/feature/se1/feature/ss3")) m(s("label")) s("Spatial mesh displacement")</actions>
      <actions T="0">t(s("/sol/sol1/feature/s1/feature/se1")) m(s("set")) s("maxsegiter") i(150)</actions>
      <actions T="0">t(s("/sol/sol1/feature/s1")) m(s("create")) s("i1") s("Iterative")</actions>
      <actions T="0">t(s("/sol/sol1/feature/s1/feature/i1")) m(s("set")) s("linsolver") s("gmres")</actions>
      <actions T="0">t(s("/sol/sol1/feature/s1/feature/i1")) m(s("set")) s("prefuntype") s("left")</actions>
      <actions T="0">t(s("/sol/sol1/feature/s1/feature/i1")) m(s("set")) s("itrestart") i(50)</actions>
      <actions T="0">t(s("/sol/sol1/feature/s1/feature/i1")) m(s("set")) s("rhob") i(20)</actions>
      <actions T="0">t(s("/sol/sol1/feature/s1/feature/i1")) m(s("set")) s("maxlinit") i(1000)</actions>
      <actions T="0">t(s("/sol/sol1/feature/s1/feature/i1")) m(s("set")) s("nlinnormuse") s("on")</actions>
      <actions T="0">t(s("/sol/sol1/feature/s1/feature/i1")) m(s("label")) s("AMG, fluid flow variables (spf)")</actions>
      <actions T="0">t(s("/sol/sol1/feature/s1/feature/i1")) m(s("create")) s("mg1") s("Multigrid")</actions>
      <actions T="0">t(s("/sol/sol1/feature/s1/feature/i1/feature/mg1")) m(s("set")) s("prefun") s("saamg")</actions>
      <actions T="0">t(s("/sol/sol1/feature/s1/feature/i1/feature/mg1")) m(s("set")) s("mgcycle") s("v")</actions>
      <actions T="0">t(s("/sol/sol1/feature/s1/feature/i1/feature/mg1")) m(s("set")) s("maxcoarsedof") i(80000)</actions>
      <actions T="0">t(s("/sol/sol1/feature/s1/feature/i1/feature/mg1")) m(s("set")) s("strconn") d(0.02)</actions>
      <actions T="0">t(s("/sol/sol1/feature/s1/feature/i1/feature/mg1")) m(s("set")) s("nullspace") s("constant")</actions>
      <actions T="0">t(s("/sol/sol1/feature/s1/feature/i1/feature/mg1")) m(s("set")) s("usesmooth") b(false)</actions>
      <actions T="0">t(s("/sol/sol1/feature/s1/feature/i1/feature/mg1")) m(s("set")) s("saamgcompwise") b(true)</actions>
      <actions T="0">t(s("/sol/sol1/feature/s1/feature/i1/feature/mg1")) m(s("set")) s("loweramg") b(true)</actions>
      <actions T="0">t(s("/sol/sol1/feature/s1/feature/i1/feature/mg1")) m(s("set")) s("compactaggregation") b(false)</actions>
      <actions T="0">t(s("/sol/sol1/feature/s1/feature/i1/feature/mg1/feature/pr")) m(s("create")) s("sc1") s("SCGS")</actions>
      <actions T="0">t(s("/sol/sol1/feature/s1/feature/i1/feature/mg1/feature/pr/feature/sc1")) m(s("set")) s("linesweeptype") s("ssor")</actions>
      <actions T="0">t(s("/sol/sol1/feature/s1/feature/i1/feature/mg1/feature/pr/feature/sc1")) m(s("set")) s("iter") i(0)</actions>
      <actions T="0">t(s("/sol/sol1/feature/s1/feature/i1/feature/mg1/feature/pr/feature/sc1")) m(s("set")) s("scgsrelax") d(0.7)</actions>
      <actions T="0">t(s("/sol/sol1/feature/s1/feature/i1/feature/mg1/feature/pr/feature/sc1")) m(s("set")) s("scgsmethod") s("lines_vertices")</actions>
      <actions T="0">t(s("/sol/sol1/feature/s1/feature/i1/feature/mg1/feature/pr/feature/sc1")) m(s("set")) s("scgsvertexrelax") d(0.7)</actions>
      <actions T="0">t(s("/sol/sol1/feature/s1/feature/i1/feature/mg1/feature/pr/feature/sc1")) m(s("set")) s("relax") d(0.5)</actions>
      <actions T="0">t(s("/sol/sol1/feature/s1/feature/i1/feature/mg1/feature/pr/feature/sc1")) m(s("set")) s("vankavarsactive") s("on")</actions>
      <actions T="0">t(s("/sol/sol1/feature/s1/feature/i1/feature/mg1/feature/pr/feature/sc1")) m(s("set")) s("vankavars") sa(s("comp1_spf_inl1_Pinlfdf"))</actions>
      <actions T="0">t(s("/sol/sol1/feature/s1/feature/i1/feature/mg1/feature/pr/feature/sc1")) m(s("set")) s("scgssolv") s("stored")</actions>
      <actions T="0">t(s("/sol/sol1/feature/s1/feature/i1/feature/mg1/feature/pr/feature/sc1")) m(s("set")) s("approxscgs") b(true)</actions>
      <actions T="0">t(s("/sol/sol1/feature/s1/feature/i1/feature/mg1/feature/pr/feature/sc1")) m(s("set")) s("scgsdirectmaxsize") i(1000)</actions>
      <actions T="0">t(s("/sol/sol1/feature/s1/feature/i1/feature/mg1/feature/po")) m(s("create")) s("sc1") s("SCGS")</actions>
      <actions T="0">t(s("/sol/sol1/feature/s1/feature/i1/feature/mg1/feature/po/feature/sc1")) m(s("set")) s("linesweeptype") s("ssor")</actions>
      <actions T="0">t(s("/sol/sol1/feature/s1/feature/i1/feature/mg1/feature/po/feature/sc1")) m(s("set")) s("iter") i(1)</actions>
      <actions T="0">t(s("/sol/sol1/feature/s1/feature/i1/feature/mg1/feature/po/feature/sc1")) m(s("set")) s("scgsrelax") d(0.7)</actions>
      <actions T="0">t(s("/sol/sol1/feature/s1/feature/i1/feature/mg1/feature/po/feature/sc1")) m(s("set")) s("scgsmethod") s("lines_vertices")</actions>
      <actions T="0">t(s("/sol/sol1/feature/s1/feature/i1/feature/mg1/feature/po/feature/sc1")) m(s("set")) s("scgsvertexrelax") d(0.7)</actions>
      <actions T="0">t(s("/sol/sol1/feature/s1/feature/i1/feature/mg1/feature/po/feature/sc1")) m(s("set")) s("relax") d(0.5)</actions>
      <actions T="0">t(s("/sol/sol1/feature/s1/feature/i1/feature/mg1/feature/po/feature/sc1")) m(s("set")) s("vankavarsactive") s("on")</actions>
      <actions T="0">t(s("/sol/sol1/feature/s1/feature/i1/feature/mg1/feature/po/feature/sc1")) m(s("set")) s("vankavars") sa(s("comp1_spf_inl1_Pinlfdf"))</actions>
      <actions T="0">t(s("/sol/sol1/feature/s1/feature/i1/feature/mg1/feature/po/feature/sc1")) m(s("set")) s("scgssolv") s("stored")</actions>
      <actions T="0">t(s("/sol/sol1/feature/s1/feature/i1/feature/mg1/feature/po/feature/sc1")) m(s("set")) s("approxscgs") b(true)</actions>
      <actions T="0">t(s("/sol/sol1/feature/s1/feature/i1/feature/mg1/feature/po/feature/sc1")) m(s("set")) s("scgsdirectmaxsize") i(1000)</actions>
      <actions T="0">t(s("/sol/sol1/feature/s1/feature/i1/feature/mg1/feature/cs")) m(s("create")) s("d1") s("Direct")</actions>
      <actions T="0">t(s("/sol/sol1/feature/s1/feature/i1/feature/mg1/feature/cs/feature/d1")) m(s("set")) s("linsolver") s("pardiso")</actions>
      <actions T="0">t(s("/sol/sol1/feature/s1/feature/i1/feature/mg1/feature/cs/feature/d1")) m(s("set")) s("pivotperturb") d(1.0E-13)</actions>
      <actions T="0">t(s("/sol/sol1/feature/s1")) m(s("create")) s("i2") s("Iterative")</actions>
      <actions T="0">t(s("/sol/sol1/feature/s1/feature/i2")) m(s("set")) s("linsolver") s("gmres")</actions>
      <actions T="0">t(s("/sol/sol1/feature/s1/feature/i2")) m(s("set")) s("prefuntype") s("right")</actions>
      <actions T="0">t(s("/sol/sol1/feature/s1/feature/i2")) m(s("set")) s("rhob") d(40.0)</actions>
      <actions T="0">t(s("/sol/sol1/feature/s1/feature/i2")) m(s("set")) s("nlinnormuse") b(true)</actions>
      <actions T="0">t(s("/sol/sol1/feature/s1/feature/i2")) m(s("label")) s("Suggested Iterative Solver (solid)")</actions>
      <actions T="0">t(s("/sol/sol1/feature/s1/feature/i2")) m(s("create")) s("mg1") s("Multigrid")</actions>
      <actions T="0">t(s("/sol/sol1/feature/s1/feature/i2/feature/mg1")) m(s("set")) s("prefun") s("gmg")</actions>
      <actions T="0">t(s("/sol/sol1/feature/s1/feature/i2/feature/mg1/feature/pr")) m(s("create")) s("so1") s("SOR")</actions>
      <actions T="0">t(s("/sol/sol1/feature/s1/feature/i2/feature/mg1/feature/pr/feature/so1")) m(s("set")) s("iter") i(1)</actions>
      <actions T="0">t(s("/sol/sol1/feature/s1/feature/i2/feature/mg1/feature/po")) m(s("create")) s("so1") s("SOR")</actions>
      <actions T="0">t(s("/sol/sol1/feature/s1/feature/i2/feature/mg1/feature/po/feature/so1")) m(s("set")) s("iter") i(1)</actions>
      <actions T="0">t(s("/sol/sol1/feature/s1/feature/i2/feature/mg1/feature/cs")) m(s("create")) s("mg1") s("Multigrid")</actions>
      <actions T="0">t(s("/sol/sol1/feature/s1/feature/i2/feature/mg1/feature/cs/feature/mg1")) m(s("set")) s("prefun") s("saamg")</actions>
      <actions T="0">t(s("/sol/sol1/feature/s1/feature/i2/feature/mg1/feature/cs/feature/mg1")) m(s("set")) s("usesmooth") b(false)</actions>
      <actions T="0">t(s("/sol/sol1/feature/s1/feature/i2/feature/mg1/feature/cs/feature/mg1")) m(s("set")) s("iter") i(2)</actions>
      <actions T="0">t(s("/sol/sol1/feature/s1/feature/i2/feature/mg1/feature/cs/feature/mg1")) m(s("set")) s("mglevels") i(2)</actions>
      <actions T="0">t(s("/sol/sol1/feature/s1/feature/i2/feature/mg1/feature/cs/feature/mg1")) m(s("set")) s("maxcoarsedof") i(10000)</actions>
      <actions T="0">t(s("/sol/sol1/feature/s1/feature")) m(s("remove")) s("fcDef")</actions>
      <actions T="0">t(s("/sol/sol1/feature/s1/feature")) m(s("remove")) s("seDef")</actions>
      <actions T="0">t(s("/sol/sol1")) m(s("attach")) s("std1")</actions>
      <actions T="0">t(s("/sol/sol1")) m(s("runAll"))</actions>
      <actions T="0">t(s("/result/feature/pg1")) m(s("run"))</actions>
      <actions T="0">t(s("/result/numerical/meas1")) m(s("set")) s("table") s("tbl1")</actions>
      <actions T="0">t(s("/result/numerical/meas1")) m(s("appendResult"))</actions>
      <actions T="0">t(s("/result/numerical/meas1")) m(s("set")) s("table") s("tbl1")</actions>
      <actions T="0">t(s("/result/numerical/meas1")) m(s("appendResult"))</actions>
      <actions T="0">t(s("/result/table/tbl1")) m(s("removeColumn")) i(3)</actions>
      <actions T="0">t(s("/")) m(s("label")) s("200S - FSI - 3D - static.mph")</actions>
      <actions T="0">t(s("/component/comp1/geom/geom1")) m(s("run")) s("dif1")</actions>
      <actions T="0">t(s("/component/comp1/geom/geom1")) m(s("create")) s("imp1") s("Import")</actions>
      <actions T="0">t(s("/")) m(s("label")) s("100 - FSI.mph")</actions>
      <actions T="0">t(s("/component/comp1/geom/geom1/feature/imp1")) m(s("set")) s("filename") s("Z:\\MML PhD PostDoc\\Yiying\\HF-SFL\\Simulation files\\4 _ expanded wall\\square channel hollow.sat")</actions>
      <actions T="0">t(s("/component/comp1/geom/geom1/feature/imp1")) m(s("importData"))</actions>
      <actions T="0">t(s("/component/comp1/geom/geom1/feature")) m(s("remove")) s("dif1")</actions>
      <actions T="0">t(s("/component/comp1/geom/geom1/feature")) m(s("remove")) s("blk1")</actions>
      <actions T="0">t(s("/component/comp1/geom/geom1/feature")) m(s("remove")) s("blk3")</actions>
      <actions T="0">t(s("/component/comp1/geom/geom1/feature")) m(s("remove")) s("blk2")</actions>
      <actions T="0">t(s("/component/comp1/geom/geom1")) m(s("run")) s("fin")</actions>
      <actions T="0">t(s("/component/comp1/geom/geom1/feature/imp1")) m(s("importData"))</actions>
      <actions T="0">t(s("/component/comp1/geom/geom1")) m(s("run"))</actions>
      <actions T="0">t(s("/component/comp1/material/mat1/selection[geom1]")) m(s("set")) va() ia(2)</actions>
      <actions T="0">t(s("/component/comp1/common/free1/selection[geom1]")) m(s("set")) va() ia(2)</actions>
      <actions T="0">t(s("/component/comp1/material/mat1/selection[geom1]")) m(s("set")) va() ia(1,2)</actions>
      <actions T="0">t(s("/component/comp1/common/free1/selection[geom1]")) m(s("set")) va() ia()</actions>
      <actions T="0">t(s("/")) m(s("label")) s("100 - FSI.mph")</actions>
      <actions T="0">t(s("/component/comp1/geom/geom1/feature/imp1")) m(s("set")) s("filename") s("Z:\\MML PhD PostDoc\\Yiying\\HF-SFL\\Simulation files\\4 _ expanded wall\\square channel.sat")</actions>
      <actions T="0">t(s("/component/comp1/geom/geom1/feature/imp1")) m(s("importData"))</actions>
      <actions T="0">t(s("/component/comp1/geom/geom1")) m(s("run"))</actions>
      <actions T="0">t(s("/component/comp1/geom/geom1")) m(s("run")) s("fin")</actions>
      <actions T="0">t(s("/component/comp1/material/mat2/selection[geom1]")) m(s("set")) va() ia(3)</actions>
      <actions T="0">t(s("/component/comp1/material/mat1/selection[geom1]")) m(s("set")) va() ia(2)</actions>
      <actions T="0">t(s("/component/comp1/material/mat1/selection[geom1]")) m(s("set")) va() ia(1,2)</actions>
      <actions T="0">t(s("/component/comp1/physics/spf/feature/inl1")) m(s("set")) s("FullyDevelopedFlowOption") s("p0av")</actions>
      <actions T="0">t(s("/component/comp1/physics/spf/feature/inl1")) m(s("set")) s("p0avfdf") i(100)</actions>
      <actions T="0">t(s("/component/comp1/physics/spf/feature/out1")) m(s("set")) s("p0") i(0)</actions>
      <actions T="0">t(s("/component/comp1/geom/geom1/feature/imp1")) m(s("importData"))</actions>
      <actions T="0">t(s("/component/comp1/geom/geom1")) m(s("run"))</actions>
      <actions T="0">t(s("/component/comp1/material/mat1/selection[geom1]")) m(s("set")) va() ia(2)</actions>
      <actions T="0">t(s("/component/comp1/material/mat1/selection[geom1]")) m(s("set")) va() ia(1,2)</actions>
      <actions T="0">t(s("/component/comp1/material/mat2/selection[geom1]")) m(s("set")) va() ia(3)</actions>
      <actions T="0">t(s("/")) m(s("label")) s("100 - FSI.mph")</actions>
      <actions T="0">t(s("/component/comp1/physics/spf/feature/out1")) m(s("set")) s("NormalFlow") b(true)</actions>
      <actions T="0">t(s("/component/comp1/physics/spf/feature/out1")) m(s("set")) s("NormalFlow") b(false)</actions>
      <actions T="0">t(s("/component/comp1/view/view1")) m(s("set")) s("showgrid") b(false)</actions>
      <actions T="0">t(s("/component/comp1/view/view1")) m(s("set")) s("showaxisorientation") b(false)</actions>
      <actions T="0">t(s("/component/comp1/view/view1")) m(s("set")) s("scenelight") b(false)</actions>
      <actions T="0">t(s("/component/comp1/view/view1")) m(s("set")) s("scenelight") b(true)</actions>
      <actions T="0">t(s("/component/comp1/view/view1")) m(s("set")) s("scenelight") b(false)</actions>
      <actions T="0">t(s("/component/comp1/view/view1")) m(s("set")) s("transparency") b(false)</actions>
      <actions T="0">t(s("/component/comp1/view/view1")) m(s("set")) s("transparency") b(true)</actions>
      <actions T="0">t(s("/component/comp1/physics/spf/feature/inl1/selection[geom1]")) m(s("all"))</actions>
      <actions T="0">t(s("/component/comp1/physics/spf/feature/inl1/selection[geom1]")) m(s("set")) va() ia(1,2,3,4,5,6,7,8,9,10,11,12,13,14,15,16,17,18,19,20,21,22)</actions>
      <actions T="0">t(s("/component/comp1/physics/spf/feature/inl1/selection[geom1]")) m(s("set")) va() ia(2,3,4,5,6,7,8,9,10,11,12,13,14,15,16,17,18,19,20,21,22)</actions>
      <actions T="0">t(s("/component/comp1/physics/spf/feature/inl1/selection[geom1]")) m(s("set")) va() ia(3,4,5,6,7,8,9,10,11,12,13,14,15,16,17,18,19,20,21,22)</actions>
      <actions T="0">t(s("/component/comp1/physics/spf/feature/inl1/selection[geom1]")) m(s("set")) va() ia(4,5,6,7,8,9,10,11,12,13,14,15,16,17,18,19,20,21,22)</actions>
      <actions T="0">t(s("/component/comp1/physics/spf/feature/inl1/selection[geom1]")) m(s("set")) va() ia(5,6,7,8,9,10,11,12,13,14,15,16,17,18,19,20,21,22)</actions>
      <actions T="0">t(s("/component/comp1/physics/spf/feature/inl1/selection[geom1]")) m(s("set")) va() ia(6,7,8,9,10,11,12,13,14,15,16,17,18,19,20,21,22)</actions>
      <actions T="0">t(s("/component/comp1/physics/spf/feature/inl1/selection[geom1]")) m(s("set")) va() ia(6,8,9,10,11,12,13,14,15,16,17,18,19,20,21,22)</actions>
      <actions T="0">t(s("/component/comp1/physics/spf/feature/inl1/selection[geom1]")) m(s("set")) va() ia(8,9,10,11,12,13,14,15,16,17,18,19,20,21,22)</actions>
      <actions T="0">t(s("/component/comp1/physics/spf/feature/inl1/selection[geom1]")) m(s("set")) va() ia(9,10,11,12,13,14,15,16,17,18,19,20,21,22)</actions>
      <actions T="0">t(s("/component/comp1/physics/spf/feature/inl1/selection[geom1]")) m(s("set")) va() ia(10,11,12,13,14,15,16,17,18,19,20,21,22)</actions>
      <actions T="0">t(s("/component/comp1/physics/spf/feature/inl1/selection[geom1]")) m(s("set")) va() ia(11,12,13,14,15,16,17,18,19,20,21,22)</actions>
      <actions T="0">t(s("/component/comp1/physics/spf/feature/inl1/selection[geom1]")) m(s("set")) va() ia(12,13,14,15,16,17,18,19,20,21,22)</actions>
      <actions T="0">t(s("/component/comp1/physics/spf/feature/inl1/selection[geom1]")) m(s("set")) va() ia(13,14,15,16,17,18,19,20,21,22)</actions>
      <actions T="0">t(s("/component/comp1/physics/spf/feature/inl1/selection[geom1]")) m(s("set")) va() ia(14,15,16,17,18,19,20,21,22)</actions>
      <actions T="0">t(s("/component/comp1/physics/spf/feature/inl1/selection[geom1]")) m(s("set")) va() ia(15,16,17,18,19,20,21,22)</actions>
      <actions T="0">t(s("/component/comp1/physics/spf/feature/inl1/selection[geom1]")) m(s("set")) va() ia(16,17,18,19,20,21,22)</actions>
      <actions T="0">t(s("/component/comp1/physics/spf/feature/inl1/selection[geom1]")) m(s("set")) va() ia(17,18,19,20,21,22)</actions>
      <actions T="0">t(s("/component/comp1/physics/spf/feature/inl1/selection[geom1]")) m(s("set")) va() ia(18,19,20,21,22)</actions>
      <actions T="0">t(s("/component/comp1/physics/spf/feature/inl1/selection[geom1]")) m(s("set")) va() ia(19,20,21,22)</actions>
      <actions T="0">t(s("/component/comp1/physics/spf/feature/inl1/selection[geom1]")) m(s("set")) va() ia(20,21,22)</actions>
      <actions T="0">t(s("/component/comp1/physics/spf/feature/inl1/selection[geom1]")) m(s("set")) va() ia(21,22)</actions>
      <actions T="0">t(s("/component/comp1/physics/spf/feature/inl1/selection[geom1]")) m(s("set")) va() ia(22)</actions>
      <actions T="0">t(s("/component/comp1/physics/spf/feature/inl1/selection[geom1]")) m(s("set")) va() ia()</actions>
      <actions T="0">t(s("/component/comp1/geom/geom1/feature/imp1")) m(s("set")) s("filename") s("Z:\\MML PhD PostDoc\\Yiying\\HF-SFL\\Simulation files\\0 _ basic model\\S1 inlet pillar size\\750.sat")</actions>
      <actions T="0">t(s("/component/comp1/geom/geom1/feature/imp1")) m(s("importData"))</actions>
      <actions T="0">t(s("/component/comp1/geom/geom1")) m(s("run"))</actions>
      <actions T="0">t(s("/component/comp1/geom/geom1/feature/imp1")) m(s("set")) s("filename") s("Z:\\MML PhD PostDoc\\Yiying\\HF-SFL\\Simulation files\\4 _ expanded wall\\square channel.sat")</actions>
      <actions T="0">t(s("/component/comp1/geom/geom1/feature/imp1")) m(s("importData"))</actions>
      <actions T="0">t(s("/component/comp1/geom/geom1")) m(s("run"))</actions>
      <actions T="0">t(s("/component/comp1/material/mat1/selection[geom1]")) m(s("set")) va() ia(2)</actions>
      <actions T="0">t(s("/component/comp1/material/mat1/selection[geom1]")) m(s("set")) va() ia()</actions>
      <actions T="0">t(s("/component/comp1/material/mat1/selection[geom1]")) m(s("set")) va() ia(2)</actions>
      <actions T="0">t(s("/component/comp1/material/mat2/selection[geom1]")) m(s("set")) va() ia(3)</actions>
      <actions T="0">t(s("/component/comp1/material/mat2/selection[geom1]")) m(s("set")) va() ia(3,4)</actions>
      <actions T="0">t(s("/component/comp1/material")) m(s("remove")) s("mat4")</actions>
      <actions T="0">t(s("/component/comp1/common/free1/selection[geom1]")) m(s("set")) va() ia(1)</actions>
      <actions T="0">t(s("/component/comp1/common/free1/selection[geom1]")) m(s("set")) va() ia(1,2)</actions>
      <actions T="0">t(s("/")) m(s("label")) s("100 - FSI.mph")</actions>
      <actions T="0">t(s("/component/comp1/geom/geom1")) m(s("create")) s("cyl1") s("Cylinder")</actions>
      <actions T="0">t(s("/component/comp1/geom/geom1/feature/cyl1")) m(s("set")) s("r") d(0.75)</actions>
      <actions T="0">t(s("/component/comp1/geom/geom1/feature/cyl1")) m(s("set")) s("h") i(5)</actions>
      <actions T="0">t(s("/component/comp1/geom/geom1/feature")) m(s("remove")) s("imp1")</actions>
      <actions T="0">t(s("/component/comp1/geom/geom1")) m(s("runPre")) s("fin")</actions>
      <actions T="0">t(s("/component/comp1/geom/geom1")) m(s("create")) s("blk1") s("Block")</actions>
      <actions T="0">t(s("/component/comp1/geom/geom1/feature/cyl1")) m(s("set")) s("pos") da(24.75,0.0,0.0)</actions>
      <actions T="0">t(s("/component/comp1/geom/geom1/feature/cyl1")) m(s("set")) s("pos") da(24.75,0.0,5.1)</actions>
      <actions T="0">t(s("/component/comp1/geom/geom1/feature/blk1")) m(s("set")) s("size") da(0.1,1.0,1.0)</actions>
      <actions T="0">t(s("/component/comp1/geom/geom1/feature/blk1")) m(s("set")) s("size") da(0.1,3.0,1.0)</actions>
      <actions T="0">t(s("/component/comp1/geom/geom1/feature/blk1")) m(s("set")) s("size") da(0.1,3.0,0.1)</actions>
      <actions T="0">t(s("/component/comp1/geom/geom1")) m(s("runPre")) s("fin")</actions>
      <actions T="0">t(s("/component/comp1/geom/geom1/feature/blk1")) m(s("set")) s("pos") da(6.5,0.0,0.0)</actions>
      <actions T="0">t(s("/component/comp1/geom/geom1/feature/blk1")) m(s("set")) s("pos") da(6.5,0.0,5.1)</actions>
      <actions T="0">t(s("/component/comp1/geom/geom1")) m(s("runPre")) s("fin")</actions>
      <actions T="0">t(s("/component/comp1/geom/geom1/feature/blk1")) m(s("set")) s("base") s("center")</actions>
      <actions T="0">t(s("/component/comp1/geom/geom1")) m(s("runPre")) s("fin")</actions>
      <actions T="0">t(s("/component/comp1/geom/geom1/feature/blk1")) m(s("set")) s("axistype") s("x")</actions>
      <actions T="0">t(s("/component/comp1/geom/geom1")) m(s("runPre")) s("fin")</actions>
      <actions T="0">t(s("/component/comp1/geom/geom1")) m(s("runPre")) s("fin")</actions>
      <actions T="0">t(s("/component/comp1/geom/geom1/feature/blk1")) m(s("set")) s("axistype") s("y")</actions>
      <actions T="0">t(s("/component/comp1/geom/geom1")) m(s("runPre")) s("fin")</actions>
      <actions T="0">t(s("/component/comp1/geom/geom1/feature/blk1")) m(s("set")) s("size") da(0.1,35.0,0.1)</actions>
      <actions T="0">t(s("/component/comp1/geom/geom1")) m(s("runPre")) s("fin")</actions>
      <actions T="0">t(s("/component/comp1/geom/geom1/feature/cyl1")) m(s("set")) s("pos") da(24.75,0.0,5.0)</actions>
      <actions T="0">t(s("/component/comp1/geom/geom1")) m(s("runPre")) s("fin")</actions>
      <actions T="0">t(s("/component/comp1/geom/geom1/feature/cyl1")) m(s("set")) s("pos") da(24.75,0.0,5.05)</actions>
      <actions T="0">t(s("/component/comp1/geom/geom1")) m(s("runPre")) s("fin")</actions>
      <actions T="0">t(s("/component/comp1/view/view1/camera")) m(s("set")) s("projection") s("orthographic")</actions>
      <actions T="0">t(s("/component/comp1/geom/geom1/feature/blk1")) m(s("set")) s("size") da(20.0,35.0,0.1)</actions>
      <actions T="0">t(s("/component/comp1/geom/geom1/feature/blk1")) m(s("set")) s("size") ia(20,35,20)</actions>
      <actions T="0">t(s("/component/comp1/geom/geom1")) m(s("runPre")) s("fin")</actions>
      <actions T="0">t(s("/component/comp1/geom/geom1/feature/blk1")) m(s("set")) s("size") sa(s("0."),s("35"),s("20"))</actions>
      <actions T="0">t(s("/component/comp1/geom/geom1/feature/blk1")) m(s("set")) s("size") da(0.1,35.0,20.0)</actions>
      <actions T="0">t(s("/component/comp1/geom/geom1/feature/blk1")) m(s("set")) s("size") da(0.1,35.0,0.1)</actions>
      <actions T="0">t(s("/component/comp1/geom/geom1")) m(s("runPre")) s("fin")</actions>
      <actions T="0">t(s("/component/comp1/geom/geom1/feature")) m(s("duplicate")) s("blk2") s("blk1")</actions>
      <actions T="0">t(s("/component/comp1/geom/geom1/feature/blk2")) m(s("set")) s("size") da(20.0,35.0,0.1)</actions>
      <actions T="0">t(s("/component/comp1/geom/geom1/feature/blk2")) m(s("set")) s("size") ia(20,35,20)</actions>
      <actions T="0">t(s("/component/comp1/geom/geom1")) m(s("runPre")) s("fin")</actions>
      <actions T="0">t(s("/component/comp1/geom/geom1/feature/blk1")) m(s("label")) s("channel")</actions>
      <actions T="0">t(s("/component/comp1/geom/geom1/feature/cyl1")) m(s("label")) s("inlet pillar")</actions>
      <actions T="0">t(s("/component/comp1/geom/geom1/feature/blk2")) m(s("set")) s("size") da(20.0,35.0,0.1)</actions>
      <actions T="0">t(s("/component/comp1/geom/geom1")) m(s("runPre")) s("fin")</actions>
      <actions T="0">t(s("/component/comp1/geom/geom1")) m(s("runPre")) s("fin")</actions>
      <actions T="0">t(s("/component/comp1/geom/geom1/feature/blk2")) m(s("set")) s("size") ia(20,35,20)</actions>
      <actions T="0">t(s("/component/comp1/geom/geom1/feature/blk2")) m(s("set")) s("size") da(0.1,35.0,20.0)</actions>
      <actions T="0">t(s("/component/comp1/geom/geom1")) m(s("runPre")) s("fin")</actions>
      <actions T="0">t(s("/component/comp1/geom/geom1/feature/blk2")) m(s("set")) s("pos") da(6.5,0.0,5.0)</actions>
      <actions T="0">t(s("/component/comp1/geom/geom1")) m(s("runPre")) s("fin")</actions>
      <actions T="0">t(s("/component/comp1/geom/geom1/feature/blk2")) m(s("label")) s("bottom PDMS layer")</actions>
      <actions T="0">t(s("/component/comp1/geom/geom1/feature/blk2")) m(s("set")) s("size") da(0.1,40.0,20.0)</actions>
      <actions T="0">t(s("/component/comp1/geom/geom1/feature/blk2")) m(s("set")) s("pos") ia(9,0,5)</actions>
      <actions T="0">t(s("/component/comp1/geom/geom1")) m(s("runPre")) s("fin")</actions>
      <actions T="0">t(s("/component/comp1/geom/geom1/feature")) m(s("duplicate")) s("blk3") s("blk2")</actions>
      <actions T="0">t(s("/component/comp1/geom/geom1/feature/blk3")) m(s("label")) s("top PDMS layer ")</actions>
      <actions T="0">t(s("/component/comp1/geom/geom1/feature/blk3")) m(s("set")) s("pos") da(9.0,0.0,5.1)</actions>
      <actions T="0">t(s("/component/comp1/geom/geom1/feature/blk3")) m(s("set")) s("size") ia(5,40,20)</actions>
      <actions T="0">t(s("/component/comp1/geom/geom1")) m(s("runPre")) s("fin")</actions>
      <actions T="0">t(s("/component/comp1/geom/geom1/feature/blk3")) m(s("set")) s("pos") da(9.0,0.0,7.6)</actions>
      <actions T="0">t(s("/component/comp1/geom/geom1")) m(s("runPre")) s("fin")</actions>
      <actions T="0">t(s("/component/comp1/view/view1/camera")) m(s("set")) s("projection") s("perspective")</actions>
      <actions T="0">t(s("/component/comp1/view/view1/camera")) m(s("set")) s("projection") s("orthographic")</actions>
      <actions T="0">t(s("/component/comp1/view/view1")) m(s("set")) s("transparency") b(false)</actions>
      <actions T="0">t(s("/component/comp1/view/view1")) m(s("set")) s("transparency") b(true)</actions>
      <actions T="0">t(s("/component/comp1/view/view1/camera")) m(s("set")) s("projection") s("perspective")</actions>
      <actions T="0">t(s("/component/comp1/view/view1/camera")) m(s("set")) s("projection") s("orthographic")</actions>
      <actions T="0">t(s("/component/comp1/geom/geom1/feature/blk3")) m(s("set")) s("pos") da(9.0,0.0,7.5)</actions>
      <actions T="0">t(s("/component/comp1/geom/geom1")) m(s("runPre")) s("fin")</actions>
      <actions T="0">t(s("/component/comp1/geom/geom1/feature/blk3")) m(s("set")) s("pos") da(9.0,0.0,7.55)</actions>
      <actions T="0">t(s("/component/comp1/geom/geom1")) m(s("runPre")) s("fin")</actions>
      <actions T="0">t(s("/component/comp1/geom/geom1")) m(s("run"))</actions>
      <actions T="0">t(s("/component/comp1/material/mat1/selection[geom1]")) m(s("set")) va() ia(2)</actions>
      <actions T="0">t(s("/component/comp1/material/mat1/selection[geom1]")) m(s("set")) va() ia(1,2)</actions>
      <actions T="0">t(s("/component/comp1/material/mat2/selection[geom1]")) m(s("set")) va() ia(4)</actions>
      <actions T="0">t(s("/component/comp1/material/mat2/selection[geom1]")) m(s("set")) va() ia(3,4)</actions>
      <actions T="0">t(s("/")) m(s("label")) s("100 - FSI.mph")</actions>
      <actions T="0">t(s("/component/comp1/geom/geom1/feature")) m(s("remove")) s("blk2")</actions>
      <actions T="0">t(s("/component/comp1/geom/geom1/feature/blk3")) m(s("label")) s("PDMS layer ")</actions>
      <actions T="0">t(s("/component/comp1/geom/geom1/feature/blk3")) m(s("set")) s("pos") da(9.0,0.0,7.45)</actions>
      <actions T="0">t(s("/component/comp1/geom/geom1")) m(s("runPre")) s("fin")</actions>
      <actions T="0">t(s("/component/comp1/geom/geom1/feature/blk3")) m(s("set")) s("size") da(5.1,40.0,20.0)</actions>
      <actions T="0">t(s("/component/comp1/geom/geom1")) m(s("runPre")) s("fin")</actions>
      <actions T="0">t(s("/component/comp1/geom/geom1/feature/blk3")) m(s("set")) s("pos") da(9.0,0.0,7.5)</actions>
      <actions T="0">t(s("/component/comp1/geom/geom1")) m(s("runPre")) s("fin")</actions>
      <actions T="0">t(s("/component/comp1/geom/geom1")) m(s("create")) s("uni1") s("Union")</actions>
      <actions T="0">t(s("/component/comp1/geom/geom1/feature/uni1/@input/selection[geom1]")) m(s("set")) va() sa(s("cyl1"))</actions>
      <actions T="0">t(s("/component/comp1/geom/geom1/feature/uni1/@input/selection[geom1]")) m(s("set")) va() sa(s("blk1"),s("cyl1"))</actions>
      <actions T="0">t(s("/component/comp1/geom/geom1/feature/uni1")) m(s("label")) s("Union channel")</actions>
      <actions T="0">t(s("/component/comp1/geom/geom1")) m(s("run")) s("uni1")</actions>
      <actions T="0">t(s("/component/comp1/geom/geom1")) m(s("create")) s("dif1") s("Difference")</actions>
      <actions T="0">t(s("/component/comp1/geom/geom1/feature/dif1/@input/selection[geom1]")) m(s("set")) va() sa(s("blk3"))</actions>
      <actions T="0">t(s("/component/comp1/geom/geom1/feature/dif1/@input2/selection[geom1]")) m(s("set")) va() sa(s("uni1"))</actions>
      <actions T="0">t(s("/component/comp1/geom/geom1")) m(s("run"))</actions>
      <actions T="0">t(s("/component/comp1/material/mat1/selection[geom1]")) m(s("set")) va() ia()</actions>
      <actions T="0">t(s("/component/comp1/material/mat1/selection[geom1]")) m(s("set")) va() ia(1)</actions>
      <actions T="0">t(s("/component/comp1/material/mat2/selection[geom1]")) m(s("set")) va() ia(1)</actions>
      <actions T="0">t(s("/component/comp1/material/mat2/selection[geom1]")) m(s("set")) va() ia()</actions>
      <actions T="0">t(s("/")) m(s("label")) s("100 - FSI.mph")</actions>
      <actions T="0">t(s("/component/comp1/geom/geom1/feature/dif1")) m(s("set")) s("keepsubtract") b(true)</actions>
      <actions T="0">t(s("/component/comp1/geom/geom1/feature/dif1")) m(s("set")) s("keepadd") b(true)</actions>
      <actions T="0">t(s("/component/comp1/geom/geom1")) m(s("run"))</actions>
      <actions T="0">t(s("/component/comp1/material/mat1/selection[geom1]")) m(s("set")) va() ia()</actions>
      <actions T="0">t(s("/component/comp1/material/mat2/selection[geom1]")) m(s("set")) va() ia(2)</actions>
      <actions T="0">t(s("/component/comp1/material/mat2/selection[geom1]")) m(s("set")) va() ia(2,3)</actions>
      <actions T="0">t(s("/component/comp1/material/mat1/selection[geom1]")) m(s("set")) va() ia(1)</actions>
      <actions T="0">t(s("/")) m(s("label")) s("100 - FSI.mph")</actions>
      <actions T="0">t(s("/component/comp1/physics/spf/selection[geom1]")) m(s("set")) va() ia(3)</actions>
      <actions T="0">t(s("/component/comp1/physics/spf/selection[geom1]")) m(s("set")) va() ia(2,3)</actions>
      <actions T="0">t(s("/component/comp1/physics/spf/feature/inl1/selection[geom1]")) m(s("set")) va() ia(16)</actions>
      <actions T="0">t(s("/component/comp1/physics/spf/feature/out1/selection[geom1]")) m(s("set")) va() ia(5)</actions>
      <actions T="0">t(s("/component/comp1/mesh/mesh1")) m(s("run"))</actions>
      <actions T="0">t(s("/component/comp1/mesh/mesh1")) m(s("autoMeshSize")) d(3.0)</actions>
      <actions T="0">t(s("/component/comp1/mesh/mesh1")) m(s("run"))</actions>
      <actions T="0">t(s("/component/comp1/mesh/mesh1")) m(s("autoMeshSize")) d(2.0)</actions>
      <actions T="0">t(s("/component/comp1/mesh/mesh1")) m(s("run"))</actions>
      <actions T="0">t(s("/component/comp1/mesh/mesh1/statistics/selection[geom1]")) m(s("geom")) i(3)</actions>
      <actions T="0">t(s("/component/comp1/mesh/mesh1/statistics/selection[geom1]")) m(s("set")) va() ia(2,3)</actions>
      <actions T="0">t(s("/sol/sol1")) m(s("study")) s("std1")</actions>
      <actions T="0">t(s("/sol/sol1/feature")) m(s("remove")) s("s1")</actions>
      <actions T="0">t(s("/sol/sol1/feature")) m(s("remove")) s("v1")</actions>
      <actions T="0">t(s("/sol/sol1/feature")) m(s("remove")) s("st1")</actions>
      <actions T="0">t(s("/sol/sol1")) m(s("create")) s("st1") s("StudyStep")</actions>
      <actions T="0">t(s("/sol/sol1/feature/st1")) m(s("set")) s("study") s("std1")</actions>
      <actions T="0">t(s("/sol/sol1/feature/st1")) m(s("set")) s("studystep") s("stat")</actions>
      <actions T="0">t(s("/sol/sol1")) m(s("create")) s("v1") s("Variables")</actions>
      <actions T="0">t(s("/sol/sol1/feature/v1")) m(s("set")) s("control") s("stat")</actions>
      <actions T="0">t(s("/sol/sol1")) m(s("create")) s("s1") s("Stationary")</actions>
      <actions T="0">t(s("/sol/sol1/feature/s1")) m(s("create")) s("p1") s("Parametric")</actions>
      <actions T="0">t(s("/sol/sol1/feature/s1/feature/p1")) m(s("set")) s("pname") sa(s("pressure"))</actions>
      <actions T="0">t(s("/sol/sol1/feature/s1/feature/p1")) m(s("set")) s("plistarr") sa(s("0 0.1 0.3 0.6 1"))</actions>
      <actions T="0">t(s("/sol/sol1/feature/s1/feature/p1")) m(s("set")) s("punit") sa(s("bar"))</actions>
      <actions T="0">t(s("/sol/sol1/feature/s1/feature/p1")) m(s("set")) s("sweeptype") s("filled")</actions>
      <actions T="0">t(s("/sol/sol1/feature/s1/feature/p1")) m(s("set")) s("preusesol") s("no")</actions>
      <actions T="0">t(s("/sol/sol1/feature/s1/feature/p1")) m(s("set")) s("pcontinuationmode") s("no")</actions>
      <actions T="0">t(s("/sol/sol1/feature/s1/feature/p1")) m(s("set")) s("plot") s("off")</actions>
      <actions T="0">t(s("/sol/sol1/feature/s1/feature/p1")) m(s("set")) s("plotgroup") s("pg1")</actions>
      <actions T="0">t(s("/sol/sol1/feature/s1/feature/p1")) m(s("set")) s("probesel") s("all")</actions>
      <actions T="0">t(s("/sol/sol1/feature/s1/feature/p1")) m(s("set")) s("probes") sa()</actions>
      <actions T="0">t(s("/sol/sol1/feature/s1/feature/p1")) m(s("set")) s("control") s("param")</actions>
      <actions T="0">t(s("/sol/sol1/feature/s1")) m(s("set")) s("control") s("stat")</actions>
      <actions T="0">t(s("/sol/sol1/feature/s1/feature/aDef")) m(s("set")) s("cachepattern") b(true)</actions>
      <actions T="0">t(s("/sol/sol1/feature/s1")) m(s("create")) s("se1") s("Segregated")</actions>
      <actions T="0">t(s("/sol/sol1/feature/s1/feature/se1/feature")) m(s("remove")) s("ssDef")</actions>
      <actions T="0">t(s("/sol/sol1/feature/s1/feature/se1")) m(s("create")) s("ss1") s("SegregatedStep")</actions>
      <actions T="0">t(s("/sol/sol1/feature/s1/feature/se1/feature/ss1")) m(s("set")) s("segvar") sa(s("comp1_u_solid"))</actions>
      <actions T="0">t(s("/sol/sol1/feature/s1/feature/se1/feature/ss1")) m(s("set")) s("linsolver") s("dDef")</actions>
      <actions T="0">t(s("/sol/sol1/feature/s1/feature/se1/feature/ss1")) m(s("label")) s("Solid Mechanics")</actions>
      <actions T="0">t(s("/sol/sol1/feature/s1/feature/se1")) m(s("create")) s("ss2") s("SegregatedStep")</actions>
      <actions T="0">t(s("/sol/sol1/feature/s1/feature/se1/feature/ss2")) m(s("set")) s("segvar") sa(s("comp1_spatial_disp"))</actions>
      <actions T="0">t(s("/sol/sol1/feature/s1/feature/se1/feature/ss2")) m(s("set")) s("linsolver") s("dDef")</actions>
      <actions T="0">t(s("/sol/sol1/feature/s1/feature/se1/feature/ss2")) m(s("label")) s("Spatial Frame Variables")</actions>
      <actions T="0">t(s("/sol/sol1/feature/s1/feature/se1")) m(s("create")) s("ss3") s("SegregatedStep")</actions>
      <actions T="0">t(s("/sol/sol1/feature/s1/feature/se1/feature/ss3")) m(s("set")) s("segvar") sa(s("comp1_p"),s("comp1_u_fluid"),s("comp1_spf_inl1_Pinlfdf"))</actions>
      <actions T="0">t(s("/sol/sol1/feature/s1/feature/se1/feature/ss3")) m(s("set")) s("subdamp") d(0.5)</actions>
      <actions T="0">t(s("/sol/sol1/feature/s1")) m(s("create")) s("d1") s("Direct")</actions>
      <actions T="0">t(s("/sol/sol1/feature/s1/feature/d1")) m(s("set")) s("linsolver") s("pardiso")</actions>
      <actions T="0">t(s("/sol/sol1/feature/s1/feature/d1")) m(s("set")) s("pivotperturb") d(1.0E-13)</actions>
      <actions T="0">t(s("/sol/sol1/feature/s1/feature/d1")) m(s("label")) s("Direct, fluid flow variables (spf)")</actions>
      <actions T="0">t(s("/sol/sol1/feature/s1/feature/se1/feature/ss3")) m(s("set")) s("linsolver") s("d1")</actions>
      <actions T="0">t(s("/sol/sol1/feature/s1/feature/se1/feature/ss3")) m(s("label")) s("Velocity U_fluid, Pressure p")</actions>
      <actions T="0">t(s("/sol/sol1/feature/s1/feature/se1")) m(s("set")) s("maxsegiter") i(200)</actions>
      <actions T="0">t(s("/sol/sol1/feature/s1/feature/se1")) m(s("set")) s("segstabacc") s("segcflcmp")</actions>
      <actions T="0">t(s("/sol/sol1/feature/s1/feature/se1")) m(s("set")) s("subinitcfl") d(5.0)</actions>
      <actions T="0">t(s("/sol/sol1/feature/s1/feature/se1")) m(s("set")) s("subkppid") d(0.65)</actions>
      <actions T="0">t(s("/sol/sol1/feature/s1/feature/se1")) m(s("set")) s("subkdpid") d(0.05)</actions>
      <actions T="0">t(s("/sol/sol1/feature/s1/feature/se1")) m(s("set")) s("subkipid") d(0.05)</actions>
      <actions T="0">t(s("/sol/sol1/feature/s1/feature/se1")) m(s("set")) s("subcfltol") d(0.1)</actions>
      <actions T="0">t(s("/sol/sol1/feature/s1")) m(s("create")) s("i1") s("Iterative")</actions>
      <actions T="0">t(s("/sol/sol1/feature/s1/feature/i1")) m(s("set")) s("linsolver") s("gmres")</actions>
      <actions T="0">t(s("/sol/sol1/feature/s1/feature/i1")) m(s("set")) s("prefuntype") s("left")</actions>
      <actions T="0">t(s("/sol/sol1/feature/s1/feature/i1")) m(s("set")) s("itrestart") i(50)</actions>
      <actions T="0">t(s("/sol/sol1/feature/s1/feature/i1")) m(s("set")) s("rhob") i(20)</actions>
      <actions T="0">t(s("/sol/sol1/feature/s1/feature/i1")) m(s("set")) s("maxlinit") i(1000)</actions>
      <actions T="0">t(s("/sol/sol1/feature/s1/feature/i1")) m(s("set")) s("nlinnormuse") s("on")</actions>
      <actions T="0">t(s("/sol/sol1/feature/s1/feature/i1")) m(s("label")) s("AMG, fluid flow variables (spf)")</actions>
      <actions T="0">t(s("/sol/sol1/feature/s1/feature/i1")) m(s("create")) s("mg1") s("Multigrid")</actions>
      <actions T="0">t(s("/sol/sol1/feature/s1/feature/i1/feature/mg1")) m(s("set")) s("prefun") s("saamg")</actions>
      <actions T="0">t(s("/sol/sol1/feature/s1/feature/i1/feature/mg1")) m(s("set")) s("mgcycle") s("v")</actions>
      <actions T="0">t(s("/sol/sol1/feature/s1/feature/i1/feature/mg1")) m(s("set")) s("maxcoarsedof") i(80000)</actions>
      <actions T="0">t(s("/sol/sol1/feature/s1/feature/i1/feature/mg1")) m(s("set")) s("strconn") d(0.02)</actions>
      <actions T="0">t(s("/sol/sol1/feature/s1/feature/i1/feature/mg1")) m(s("set")) s("nullspace") s("constant")</actions>
      <actions T="0">t(s("/sol/sol1/feature/s1/feature/i1/feature/mg1")) m(s("set")) s("usesmooth") b(false)</actions>
      <actions T="0">t(s("/sol/sol1/feature/s1/feature/i1/feature/mg1")) m(s("set")) s("saamgcompwise") b(true)</actions>
      <actions T="0">t(s("/sol/sol1/feature/s1/feature/i1/feature/mg1")) m(s("set")) s("loweramg") b(true)</actions>
      <actions T="0">t(s("/sol/sol1/feature/s1/feature/i1/feature/mg1")) m(s("set")) s("compactaggregation") b(false)</actions>
      <actions T="0">t(s("/sol/sol1/feature/s1/feature/i1/feature/mg1/feature/pr")) m(s("create")) s("sc1") s("SCGS")</actions>
      <actions T="0">t(s("/sol/sol1/feature/s1/feature/i1/feature/mg1/feature/pr/feature/sc1")) m(s("set")) s("linesweeptype") s("ssor")</actions>
      <actions T="0">t(s("/sol/sol1/feature/s1/feature/i1/feature/mg1/feature/pr/feature/sc1")) m(s("set")) s("iter") i(0)</actions>
      <actions T="0">t(s("/sol/sol1/feature/s1/feature/i1/feature/mg1/feature/pr/feature/sc1")) m(s("set")) s("scgsrelax") d(0.7)</actions>
      <actions T="0">t(s("/sol/sol1/feature/s1/feature/i1/feature/mg1/feature/pr/feature/sc1")) m(s("set")) s("scgsmethod") s("lines")</actions>
      <actions T="0">t(s("/sol/sol1/feature/s1/feature/i1/feature/mg1/feature/pr/feature/sc1")) m(s("set")) s("scgsvertexrelax") d(0.7)</actions>
      <actions T="0">t(s("/sol/sol1/feature/s1/feature/i1/feature/mg1/feature/pr/feature/sc1")) m(s("set")) s("relax") d(0.5)</actions>
      <actions T="0">t(s("/sol/sol1/feature/s1/feature/i1/feature/mg1/feature/pr/feature/sc1")) m(s("set")) s("scgssolv") s("stored")</actions>
      <actions T="0">t(s("/sol/sol1/feature/s1/feature/i1/feature/mg1/feature/pr/feature/sc1")) m(s("set")) s("approxscgs") b(true)</actions>
      <actions T="0">t(s("/sol/sol1/feature/s1/feature/i1/feature/mg1/feature/pr/feature/sc1")) m(s("set")) s("scgsdirectmaxsize") i(1000)</actions>
      <actions T="0">t(s("/sol/sol1/feature/s1/feature/i1/feature/mg1/feature/po")) m(s("create")) s("sc1") s("SCGS")</actions>
      <actions T="0">t(s("/sol/sol1/feature/s1/feature/i1/feature/mg1/feature/po/feature/sc1")) m(s("set")) s("linesweeptype") s("ssor")</actions>
      <actions T="0">t(s("/sol/sol1/feature/s1/feature/i1/feature/mg1/feature/po/feature/sc1")) m(s("set")) s("iter") i(1)</actions>
      <actions T="0">t(s("/sol/sol1/feature/s1/feature/i1/feature/mg1/feature/po/feature/sc1")) m(s("set")) s("scgsrelax") d(0.7)</actions>
      <actions T="0">t(s("/sol/sol1/feature/s1/feature/i1/feature/mg1/feature/po/feature/sc1")) m(s("set")) s("scgsmethod") s("lines")</actions>
      <actions T="0">t(s("/sol/sol1/feature/s1/feature/i1/feature/mg1/feature/po/feature/sc1")) m(s("set")) s("scgsvertexrelax") d(0.7)</actions>
      <actions T="0">t(s("/sol/sol1/feature/s1/feature/i1/feature/mg1/feature/po/feature/sc1")) m(s("set")) s("relax") d(0.5)</actions>
      <actions T="0">t(s("/sol/sol1/feature/s1/feature/i1/feature/mg1/feature/po/feature/sc1")) m(s("set")) s("scgssolv") s("stored")</actions>
      <actions T="0">t(s("/sol/sol1/feature/s1/feature/i1/feature/mg1/feature/po/feature/sc1")) m(s("set")) s("approxscgs") b(true)</actions>
      <actions T="0">t(s("/sol/sol1/feature/s1/feature/i1/feature/mg1/feature/po/feature/sc1")) m(s("set")) s("scgsdirectmaxsize") i(1000)</actions>
      <actions T="0">t(s("/sol/sol1/feature/s1/feature/i1/feature/mg1/feature/cs")) m(s("create")) s("d1") s("Direct")</actions>
      <actions T="0">t(s("/sol/sol1/feature/s1/feature/i1/feature/mg1/feature/cs/feature/d1")) m(s("set")) s("linsolver") s("pardiso")</actions>
      <actions T="0">t(s("/sol/sol1/feature/s1/feature/i1/feature/mg1/feature/cs/feature/d1")) m(s("set")) s("pivotperturb") d(1.0E-13)</actions>
      <actions T="0">t(s("/sol/sol1/feature/s1/feature")) m(s("remove")) s("fcDef")</actions>
      <actions T="0">t(s("/sol/sol1")) m(s("attach")) s("std1")</actions>
      <actions T="0">t(s("/sol/sol1")) m(s("runAll"))</actions>
      <actions T="0">t(s("/result/feature/pg1")) m(s("run"))</actions>
      <actions T="0">t(s("/component/comp1/physics/spf/feature/inl1")) m(s("set")) s("p0avfdf") i(25000)</actions>
      <actions T="0">t(s("/sol/sol1")) m(s("updateSolution"))</actions>
      <actions T="0">t(s("/result/feature/pg1")) m(s("run"))</actions>
      <actions T="0">t(s("/component/comp1/mesh/mesh1/statistics/selection[geom1]")) m(s("geom")) i(3)</actions>
      <actions T="0">t(s("/component/comp1/mesh/mesh1/statistics/selection[geom1]")) m(s("set")) va() ia(2,3)</actions>
      <actions T="0">t(s("/sol/sol1")) m(s("study")) s("std1")</actions>
      <actions T="0">t(s("/sol/sol1/feature")) m(s("remove")) s("s1")</actions>
      <actions T="0">t(s("/sol/sol1/feature")) m(s("remove")) s("v1")</actions>
      <actions T="0">t(s("/sol/sol1/feature")) m(s("remove")) s("st1")</actions>
      <actions T="0">t(s("/sol/sol1")) m(s("create")) s("st1") s("StudyStep")</actions>
      <actions T="0">t(s("/sol/sol1/feature/st1")) m(s("set")) s("study") s("std1")</actions>
      <actions T="0">t(s("/sol/sol1/feature/st1")) m(s("set")) s("studystep") s("stat")</actions>
      <actions T="0">t(s("/sol/sol1")) m(s("create")) s("v1") s("Variables")</actions>
      <actions T="0">t(s("/sol/sol1/feature/v1")) m(s("set")) s("control") s("stat")</actions>
      <actions T="0">t(s("/sol/sol1")) m(s("create")) s("s1") s("Stationary")</actions>
      <actions T="0">t(s("/sol/sol1/feature/s1")) m(s("create")) s("p1") s("Parametric")</actions>
      <actions T="0">t(s("/sol/sol1/feature/s1/feature/p1")) m(s("set")) s("pname") sa(s("pressure"))</actions>
      <actions T="0">t(s("/sol/sol1/feature/s1/feature/p1")) m(s("set")) s("plistarr") sa(s("0 0.1 0.3 0.6 1"))</actions>
      <actions T="0">t(s("/sol/sol1/feature/s1/feature/p1")) m(s("set")) s("punit") sa(s("bar"))</actions>
      <actions T="0">t(s("/sol/sol1/feature/s1/feature/p1")) m(s("set")) s("sweeptype") s("filled")</actions>
      <actions T="0">t(s("/sol/sol1/feature/s1/feature/p1")) m(s("set")) s("preusesol") s("no")</actions>
      <actions T="0">t(s("/sol/sol1/feature/s1/feature/p1")) m(s("set")) s("pcontinuationmode") s("no")</actions>
      <actions T="0">t(s("/sol/sol1/feature/s1/feature/p1")) m(s("set")) s("plot") s("off")</actions>
      <actions T="0">t(s("/sol/sol1/feature/s1/feature/p1")) m(s("set")) s("plotgroup") s("pg1")</actions>
      <actions T="0">t(s("/sol/sol1/feature/s1/feature/p1")) m(s("set")) s("probesel") s("all")</actions>
      <actions T="0">t(s("/sol/sol1/feature/s1/feature/p1")) m(s("set")) s("probes") sa()</actions>
      <actions T="0">t(s("/sol/sol1/feature/s1/feature/p1")) m(s("set")) s("control") s("param")</actions>
      <actions T="0">t(s("/sol/sol1/feature/s1")) m(s("set")) s("control") s("stat")</actions>
      <actions T="0">t(s("/sol/sol1/feature/s1/feature/aDef")) m(s("set")) s("cachepattern") b(true)</actions>
      <actions T="0">t(s("/sol/sol1/feature/s1")) m(s("create")) s("se1") s("Segregated")</actions>
      <actions T="0">t(s("/sol/sol1/feature/s1/feature/se1/feature")) m(s("remove")) s("ssDef")</actions>
      <actions T="0">t(s("/sol/sol1/feature/s1/feature/se1")) m(s("create")) s("ss1") s("SegregatedStep")</actions>
      <actions T="0">t(s("/sol/sol1/feature/s1/feature/se1/feature/ss1")) m(s("set")) s("segvar") sa(s("comp1_u_solid"))</actions>
      <actions T="0">t(s("/sol/sol1/feature/s1/feature/se1/feature/ss1")) m(s("set")) s("linsolver") s("dDef")</actions>
      <actions T="0">t(s("/sol/sol1/feature/s1/feature/se1/feature/ss1")) m(s("label")) s("Solid Mechanics")</actions>
      <actions T="0">t(s("/sol/sol1/feature/s1/feature/se1")) m(s("create")) s("ss2") s("SegregatedStep")</actions>
      <actions T="0">t(s("/sol/sol1/feature/s1/feature/se1/feature/ss2")) m(s("set")) s("segvar") sa(s("comp1_spatial_disp"))</actions>
      <actions T="0">t(s("/sol/sol1/feature/s1/feature/se1/feature/ss2")) m(s("set")) s("linsolver") s("dDef")</actions>
      <actions T="0">t(s("/sol/sol1/feature/s1/feature/se1/feature/ss2")) m(s("label")) s("Spatial Frame Variables")</actions>
      <actions T="0">t(s("/sol/sol1/feature/s1/feature/se1")) m(s("create")) s("ss3") s("SegregatedStep")</actions>
      <actions T="0">t(s("/sol/sol1/feature/s1/feature/se1/feature/ss3")) m(s("set")) s("segvar") sa(s("comp1_p"),s("comp1_u_fluid"),s("comp1_spf_inl1_Pinlfdf"))</actions>
      <actions T="0">t(s("/sol/sol1/feature/s1/feature/se1/feature/ss3")) m(s("set")) s("subdamp") d(0.5)</actions>
      <actions T="0">t(s("/sol/sol1/feature/s1")) m(s("create")) s("d1") s("Direct")</actions>
      <actions T="0">t(s("/sol/sol1/feature/s1/feature/d1")) m(s("set")) s("linsolver") s("pardiso")</actions>
      <actions T="0">t(s("/sol/sol1/feature/s1/feature/d1")) m(s("set")) s("pivotperturb") d(1.0E-13)</actions>
      <actions T="0">t(s("/sol/sol1/feature/s1/feature/d1")) m(s("label")) s("Direct, fluid flow variables (spf)")</actions>
      <actions T="0">t(s("/sol/sol1/feature/s1/feature/se1/feature/ss3")) m(s("set")) s("linsolver") s("d1")</actions>
      <actions T="0">t(s("/sol/sol1/feature/s1/feature/se1/feature/ss3")) m(s("label")) s("Velocity U_fluid, Pressure p")</actions>
      <actions T="0">t(s("/sol/sol1/feature/s1/feature/se1")) m(s("set")) s("maxsegiter") i(200)</actions>
      <actions T="0">t(s("/sol/sol1/feature/s1/feature/se1")) m(s("set")) s("segstabacc") s("segcflcmp")</actions>
      <actions T="0">t(s("/sol/sol1/feature/s1/feature/se1")) m(s("set")) s("subinitcfl") d(5.0)</actions>
      <actions T="0">t(s("/sol/sol1/feature/s1/feature/se1")) m(s("set")) s("subkppid") d(0.65)</actions>
      <actions T="0">t(s("/sol/sol1/feature/s1/feature/se1")) m(s("set")) s("subkdpid") d(0.05)</actions>
      <actions T="0">t(s("/sol/sol1/feature/s1/feature/se1")) m(s("set")) s("subkipid") d(0.05)</actions>
      <actions T="0">t(s("/sol/sol1/feature/s1/feature/se1")) m(s("set")) s("subcfltol") d(0.1)</actions>
      <actions T="0">t(s("/sol/sol1/feature/s1")) m(s("create")) s("i1") s("Iterative")</actions>
      <actions T="0">t(s("/sol/sol1/feature/s1/feature/i1")) m(s("set")) s("linsolver") s("gmres")</actions>
      <actions T="0">t(s("/sol/sol1/feature/s1/feature/i1")) m(s("set")) s("prefuntype") s("left")</actions>
      <actions T="0">t(s("/sol/sol1/feature/s1/feature/i1")) m(s("set")) s("itrestart") i(50)</actions>
      <actions T="0">t(s("/sol/sol1/feature/s1/feature/i1")) m(s("set")) s("rhob") i(20)</actions>
      <actions T="0">t(s("/sol/sol1/feature/s1/feature/i1")) m(s("set")) s("maxlinit") i(1000)</actions>
      <actions T="0">t(s("/sol/sol1/feature/s1/feature/i1")) m(s("set")) s("nlinnormuse") s("on")</actions>
      <actions T="0">t(s("/sol/sol1/feature/s1/feature/i1")) m(s("label")) s("AMG, fluid flow variables (spf)")</actions>
      <actions T="0">t(s("/sol/sol1/feature/s1/feature/i1")) m(s("create")) s("mg1") s("Multigrid")</actions>
      <actions T="0">t(s("/sol/sol1/feature/s1/feature/i1/feature/mg1")) m(s("set")) s("prefun") s("saamg")</actions>
      <actions T="0">t(s("/sol/sol1/feature/s1/feature/i1/feature/mg1")) m(s("set")) s("mgcycle") s("v")</actions>
      <actions T="0">t(s("/sol/sol1/feature/s1/feature/i1/feature/mg1")) m(s("set")) s("maxcoarsedof") i(80000)</actions>
      <actions T="0">t(s("/sol/sol1/feature/s1/feature/i1/feature/mg1")) m(s("set")) s("strconn") d(0.02)</actions>
      <actions T="0">t(s("/sol/sol1/feature/s1/feature/i1/feature/mg1")) m(s("set")) s("nullspace") s("constant")</actions>
      <actions T="0">t(s("/sol/sol1/feature/s1/feature/i1/feature/mg1")) m(s("set")) s("usesmooth") b(false)</actions>
      <actions T="0">t(s("/sol/sol1/feature/s1/feature/i1/feature/mg1")) m(s("set")) s("saamgcompwise") b(true)</actions>
      <actions T="0">t(s("/sol/sol1/feature/s1/feature/i1/feature/mg1")) m(s("set")) s("loweramg") b(true)</actions>
      <actions T="0">t(s("/sol/sol1/feature/s1/feature/i1/feature/mg1")) m(s("set")) s("compactaggregation") b(false)</actions>
      <actions T="0">t(s("/sol/sol1/feature/s1/feature/i1/feature/mg1/feature/pr")) m(s("create")) s("sc1") s("SCGS")</actions>
      <actions T="0">t(s("/sol/sol1/feature/s1/feature/i1/feature/mg1/feature/pr/feature/sc1")) m(s("set")) s("linesweeptype") s("ssor")</actions>
      <actions T="0">t(s("/sol/sol1/feature/s1/feature/i1/feature/mg1/feature/pr/feature/sc1")) m(s("set")) s("iter") i(0)</actions>
      <actions T="0">t(s("/sol/sol1/feature/s1/feature/i1/feature/mg1/feature/pr/feature/sc1")) m(s("set")) s("scgsrelax") d(0.7)</actions>
      <actions T="0">t(s("/sol/sol1/feature/s1/feature/i1/feature/mg1/feature/pr/feature/sc1")) m(s("set")) s("scgsmethod") s("lines")</actions>
      <actions T="0">t(s("/sol/sol1/feature/s1/feature/i1/feature/mg1/feature/pr/feature/sc1")) m(s("set")) s("scgsvertexrelax") d(0.7)</actions>
      <actions T="0">t(s("/sol/sol1/feature/s1/feature/i1/feature/mg1/feature/pr/feature/sc1")) m(s("set")) s("relax") d(0.5)</actions>
      <actions T="0">t(s("/sol/sol1/feature/s1/feature/i1/feature/mg1/feature/pr/feature/sc1")) m(s("set")) s("scgssolv") s("stored")</actions>
      <actions T="0">t(s("/sol/sol1/feature/s1/feature/i1/feature/mg1/feature/pr/feature/sc1")) m(s("set")) s("approxscgs") b(true)</actions>
      <actions T="0">t(s("/sol/sol1/feature/s1/feature/i1/feature/mg1/feature/pr/feature/sc1")) m(s("set")) s("scgsdirectmaxsize") i(1000)</actions>
      <actions T="0">t(s("/sol/sol1/feature/s1/feature/i1/feature/mg1/feature/po")) m(s("create")) s("sc1") s("SCGS")</actions>
      <actions T="0">t(s("/sol/sol1/feature/s1/feature/i1/feature/mg1/feature/po/feature/sc1")) m(s("set")) s("linesweeptype") s("ssor")</actions>
      <actions T="0">t(s("/sol/sol1/feature/s1/feature/i1/feature/mg1/feature/po/feature/sc1")) m(s("set")) s("iter") i(1)</actions>
      <actions T="0">t(s("/sol/sol1/feature/s1/feature/i1/feature/mg1/feature/po/feature/sc1")) m(s("set")) s("scgsrelax") d(0.7)</actions>
      <actions T="0">t(s("/sol/sol1/feature/s1/feature/i1/feature/mg1/feature/po/feature/sc1")) m(s("set")) s("scgsmethod") s("lines")</actions>
      <actions T="0">t(s("/sol/sol1/feature/s1/feature/i1/feature/mg1/feature/po/feature/sc1")) m(s("set")) s("scgsvertexrelax") d(0.7)</actions>
      <actions T="0">t(s("/sol/sol1/feature/s1/feature/i1/feature/mg1/feature/po/feature/sc1")) m(s("set")) s("relax") d(0.5)</actions>
      <actions T="0">t(s("/sol/sol1/feature/s1/feature/i1/feature/mg1/feature/po/feature/sc1")) m(s("set")) s("scgssolv") s("stored")</actions>
      <actions T="0">t(s("/sol/sol1/feature/s1/feature/i1/feature/mg1/feature/po/feature/sc1")) m(s("set")) s("approxscgs") b(true)</actions>
      <actions T="0">t(s("/sol/sol1/feature/s1/feature/i1/feature/mg1/feature/po/feature/sc1")) m(s("set")) s("scgsdirectmaxsize") i(1000)</actions>
      <actions T="0">t(s("/sol/sol1/feature/s1/feature/i1/feature/mg1/feature/cs")) m(s("create")) s("d1") s("Direct")</actions>
      <actions T="0">t(s("/sol/sol1/feature/s1/feature/i1/feature/mg1/feature/cs/feature/d1")) m(s("set")) s("linsolver") s("pardiso")</actions>
      <actions T="0">t(s("/sol/sol1/feature/s1/feature/i1/feature/mg1/feature/cs/feature/d1")) m(s("set")) s("pivotperturb") d(1.0E-13)</actions>
      <actions T="0">t(s("/sol/sol1/feature/s1/feature")) m(s("remove")) s("fcDef")</actions>
      <actions T="0">t(s("/sol/sol1")) m(s("attach")) s("std1")</actions>
      <actions T="0">t(s("/sol/sol1")) m(s("runAll"))</actions>
      <actions T="0">t(s("/result/feature/pg1")) m(s("run"))</actions>
      <actions T="0">t(s("/component/comp1/physics/spf/feature/inl1")) m(s("set")) s("p0avfdf") i(100)</actions>
      <actions T="0">t(s("/component/comp1/mesh/mesh1/statistics/selection[geom1]")) m(s("geom")) i(3)</actions>
      <actions T="0">t(s("/component/comp1/mesh/mesh1/statistics/selection[geom1]")) m(s("set")) va() ia(2,3)</actions>
      <actions T="0">t(s("/sol/sol1")) m(s("study")) s("std1")</actions>
      <actions T="0">t(s("/sol/sol1/feature")) m(s("remove")) s("s1")</actions>
      <actions T="0">t(s("/sol/sol1/feature")) m(s("remove")) s("v1")</actions>
      <actions T="0">t(s("/sol/sol1/feature")) m(s("remove")) s("st1")</actions>
      <actions T="0">t(s("/sol/sol1")) m(s("create")) s("st1") s("StudyStep")</actions>
      <actions T="0">t(s("/sol/sol1/feature/st1")) m(s("set")) s("study") s("std1")</actions>
      <actions T="0">t(s("/sol/sol1/feature/st1")) m(s("set")) s("studystep") s("stat")</actions>
      <actions T="0">t(s("/sol/sol1")) m(s("create")) s("v1") s("Variables")</actions>
      <actions T="0">t(s("/sol/sol1/feature/v1")) m(s("set")) s("control") s("stat")</actions>
      <actions T="0">t(s("/sol/sol1")) m(s("create")) s("s1") s("Stationary")</actions>
      <actions T="0">t(s("/sol/sol1/feature/s1")) m(s("create")) s("p1") s("Parametric")</actions>
      <actions T="0">t(s("/sol/sol1/feature/s1/feature/p1")) m(s("set")) s("pname") sa(s("pressure"))</actions>
      <actions T="0">t(s("/sol/sol1/feature/s1/feature/p1")) m(s("set")) s("plistarr") sa(s("0 0.1 0.3 0.6 1"))</actions>
      <actions T="0">t(s("/sol/sol1/feature/s1/feature/p1")) m(s("set")) s("punit") sa(s("bar"))</actions>
      <actions T="0">t(s("/sol/sol1/feature/s1/feature/p1")) m(s("set")) s("sweeptype") s("filled")</actions>
      <actions T="0">t(s("/sol/sol1/feature/s1/feature/p1")) m(s("set")) s("preusesol") s("no")</actions>
      <actions T="0">t(s("/sol/sol1/feature/s1/feature/p1")) m(s("set")) s("pcontinuationmode") s("no")</actions>
      <actions T="0">t(s("/sol/sol1/feature/s1/feature/p1")) m(s("set")) s("plot") s("off")</actions>
      <actions T="0">t(s("/sol/sol1/feature/s1/feature/p1")) m(s("set")) s("plotgroup") s("pg1")</actions>
      <actions T="0">t(s("/sol/sol1/feature/s1/feature/p1")) m(s("set")) s("probesel") s("all")</actions>
      <actions T="0">t(s("/sol/sol1/feature/s1/feature/p1")) m(s("set")) s("probes") sa()</actions>
      <actions T="0">t(s("/sol/sol1/feature/s1/feature/p1")) m(s("set")) s("control") s("param")</actions>
      <actions T="0">t(s("/sol/sol1/feature/s1")) m(s("set")) s("control") s("stat")</actions>
      <actions T="0">t(s("/sol/sol1/feature/s1/feature/aDef")) m(s("set")) s("cachepattern") b(true)</actions>
      <actions T="0">t(s("/sol/sol1/feature/s1")) m(s("create")) s("se1") s("Segregated")</actions>
      <actions T="0">t(s("/sol/sol1/feature/s1/feature/se1/feature")) m(s("remove")) s("ssDef")</actions>
      <actions T="0">t(s("/sol/sol1/feature/s1/feature/se1")) m(s("create")) s("ss1") s("SegregatedStep")</actions>
      <actions T="0">t(s("/sol/sol1/feature/s1/feature/se1/feature/ss1")) m(s("set")) s("segvar") sa(s("comp1_u_solid"))</actions>
      <actions T="0">t(s("/sol/sol1/feature/s1/feature/se1/feature/ss1")) m(s("set")) s("linsolver") s("dDef")</actions>
      <actions T="0">t(s("/sol/sol1/feature/s1/feature/se1/feature/ss1")) m(s("label")) s("Solid Mechanics")</actions>
      <actions T="0">t(s("/sol/sol1/feature/s1/feature/se1")) m(s("create")) s("ss2") s("SegregatedStep")</actions>
      <actions T="0">t(s("/sol/sol1/feature/s1/feature/se1/feature/ss2")) m(s("set")) s("segvar") sa(s("comp1_spatial_disp"))</actions>
      <actions T="0">t(s("/sol/sol1/feature/s1/feature/se1/feature/ss2")) m(s("set")) s("linsolver") s("dDef")</actions>
      <actions T="0">t(s("/sol/sol1/feature/s1/feature/se1/feature/ss2")) m(s("label")) s("Spatial Frame Variables")</actions>
      <actions T="0">t(s("/sol/sol1/feature/s1/feature/se1")) m(s("create")) s("ss3") s("SegregatedStep")</actions>
      <actions T="0">t(s("/sol/sol1/feature/s1/feature/se1/feature/ss3")) m(s("set")) s("segvar") sa(s("comp1_p"),s("comp1_u_fluid"),s("comp1_spf_inl1_Pinlfdf"))</actions>
      <actions T="0">t(s("/sol/sol1/feature/s1/feature/se1/feature/ss3")) m(s("set")) s("subdamp") d(0.5)</actions>
      <actions T="0">t(s("/sol/sol1/feature/s1")) m(s("create")) s("d1") s("Direct")</actions>
      <actions T="0">t(s("/sol/sol1/feature/s1/feature/d1")) m(s("set")) s("linsolver") s("pardiso")</actions>
      <actions T="0">t(s("/sol/sol1/feature/s1/feature/d1")) m(s("set")) s("pivotperturb") d(1.0E-13)</actions>
      <actions T="0">t(s("/sol/sol1/feature/s1/feature/d1")) m(s("label")) s("Direct, fluid flow variables (spf)")</actions>
      <actions T="0">t(s("/sol/sol1/feature/s1/feature/se1/feature/ss3")) m(s("set")) s("linsolver") s("d1")</actions>
      <actions T="0">t(s("/sol/sol1/feature/s1/feature/se1/feature/ss3")) m(s("label")) s("Velocity U_fluid, Pressure p")</actions>
      <actions T="0">t(s("/sol/sol1/feature/s1/feature/se1")) m(s("set")) s("maxsegiter") i(200)</actions>
      <actions T="0">t(s("/sol/sol1/feature/s1/feature/se1")) m(s("set")) s("segstabacc") s("segcflcmp")</actions>
      <actions T="0">t(s("/sol/sol1/feature/s1/feature/se1")) m(s("set")) s("subinitcfl") d(5.0)</actions>
      <actions T="0">t(s("/sol/sol1/feature/s1/feature/se1")) m(s("set")) s("subkppid") d(0.65)</actions>
      <actions T="0">t(s("/sol/sol1/feature/s1/feature/se1")) m(s("set")) s("subkdpid") d(0.05)</actions>
      <actions T="0">t(s("/sol/sol1/feature/s1/feature/se1")) m(s("set")) s("subkipid") d(0.05)</actions>
      <actions T="0">t(s("/sol/sol1/feature/s1/feature/se1")) m(s("set")) s("subcfltol") d(0.1)</actions>
      <actions T="0">t(s("/sol/sol1/feature/s1")) m(s("create")) s("i1") s("Iterative")</actions>
      <actions T="0">t(s("/sol/sol1/feature/s1/feature/i1")) m(s("set")) s("linsolver") s("gmres")</actions>
      <actions T="0">t(s("/sol/sol1/feature/s1/feature/i1")) m(s("set")) s("prefuntype") s("left")</actions>
      <actions T="0">t(s("/sol/sol1/feature/s1/feature/i1")) m(s("set")) s("itrestart") i(50)</actions>
      <actions T="0">t(s("/sol/sol1/feature/s1/feature/i1")) m(s("set")) s("rhob") i(20)</actions>
      <actions T="0">t(s("/sol/sol1/feature/s1/feature/i1")) m(s("set")) s("maxlinit") i(1000)</actions>
      <actions T="0">t(s("/sol/sol1/feature/s1/feature/i1")) m(s("set")) s("nlinnormuse") s("on")</actions>
      <actions T="0">t(s("/sol/sol1/feature/s1/feature/i1")) m(s("label")) s("AMG, fluid flow variables (spf)")</actions>
      <actions T="0">t(s("/sol/sol1/feature/s1/feature/i1")) m(s("create")) s("mg1") s("Multigrid")</actions>
      <actions T="0">t(s("/sol/sol1/feature/s1/feature/i1/feature/mg1")) m(s("set")) s("prefun") s("saamg")</actions>
      <actions T="0">t(s("/sol/sol1/feature/s1/feature/i1/feature/mg1")) m(s("set")) s("mgcycle") s("v")</actions>
      <actions T="0">t(s("/sol/sol1/feature/s1/feature/i1/feature/mg1")) m(s("set")) s("maxcoarsedof") i(80000)</actions>
      <actions T="0">t(s("/sol/sol1/feature/s1/feature/i1/feature/mg1")) m(s("set")) s("strconn") d(0.02)</actions>
      <actions T="0">t(s("/sol/sol1/feature/s1/feature/i1/feature/mg1")) m(s("set")) s("nullspace") s("constant")</actions>
      <actions T="0">t(s("/sol/sol1/feature/s1/feature/i1/feature/mg1")) m(s("set")) s("usesmooth") b(false)</actions>
      <actions T="0">t(s("/sol/sol1/feature/s1/feature/i1/feature/mg1")) m(s("set")) s("saamgcompwise") b(true)</actions>
      <actions T="0">t(s("/sol/sol1/feature/s1/feature/i1/feature/mg1")) m(s("set")) s("loweramg") b(true)</actions>
      <actions T="0">t(s("/sol/sol1/feature/s1/feature/i1/feature/mg1")) m(s("set")) s("compactaggregation") b(false)</actions>
      <actions T="0">t(s("/sol/sol1/feature/s1/feature/i1/feature/mg1/feature/pr")) m(s("create")) s("sc1") s("SCGS")</actions>
      <actions T="0">t(s("/sol/sol1/feature/s1/feature/i1/feature/mg1/feature/pr/feature/sc1")) m(s("set")) s("linesweeptype") s("ssor")</actions>
      <actions T="0">t(s("/sol/sol1/feature/s1/feature/i1/feature/mg1/feature/pr/feature/sc1")) m(s("set")) s("iter") i(0)</actions>
      <actions T="0">t(s("/sol/sol1/feature/s1/feature/i1/feature/mg1/feature/pr/feature/sc1")) m(s("set")) s("scgsrelax") d(0.7)</actions>
      <actions T="0">t(s("/sol/sol1/feature/s1/feature/i1/feature/mg1/feature/pr/feature/sc1")) m(s("set")) s("scgsmethod") s("lines")</actions>
      <actions T="0">t(s("/sol/sol1/feature/s1/feature/i1/feature/mg1/feature/pr/feature/sc1")) m(s("set")) s("scgsvertexrelax") d(0.7)</actions>
      <actions T="0">t(s("/sol/sol1/feature/s1/feature/i1/feature/mg1/feature/pr/feature/sc1")) m(s("set")) s("relax") d(0.5)</actions>
      <actions T="0">t(s("/sol/sol1/feature/s1/feature/i1/feature/mg1/feature/pr/feature/sc1")) m(s("set")) s("scgssolv") s("stored")</actions>
      <actions T="0">t(s("/sol/sol1/feature/s1/feature/i1/feature/mg1/feature/pr/feature/sc1")) m(s("set")) s("approxscgs") b(true)</actions>
      <actions T="0">t(s("/sol/sol1/feature/s1/feature/i1/feature/mg1/feature/pr/feature/sc1")) m(s("set")) s("scgsdirectmaxsize") i(1000)</actions>
      <actions T="0">t(s("/sol/sol1/feature/s1/feature/i1/feature/mg1/feature/po")) m(s("create")) s("sc1") s("SCGS")</actions>
      <actions T="0">t(s("/sol/sol1/feature/s1/feature/i1/feature/mg1/feature/po/feature/sc1")) m(s("set")) s("linesweeptype") s("ssor")</actions>
      <actions T="0">t(s("/sol/sol1/feature/s1/feature/i1/feature/mg1/feature/po/feature/sc1")) m(s("set")) s("iter") i(1)</actions>
      <actions T="0">t(s("/sol/sol1/feature/s1/feature/i1/feature/mg1/feature/po/feature/sc1")) m(s("set")) s("scgsrelax") d(0.7)</actions>
      <actions T="0">t(s("/sol/sol1/feature/s1/feature/i1/feature/mg1/feature/po/feature/sc1")) m(s("set")) s("scgsmethod") s("lines")</actions>
      <actions T="0">t(s("/sol/sol1/feature/s1/feature/i1/feature/mg1/feature/po/feature/sc1")) m(s("set")) s("scgsvertexrelax") d(0.7)</actions>
      <actions T="0">t(s("/sol/sol1/feature/s1/feature/i1/feature/mg1/feature/po/feature/sc1")) m(s("set")) s("relax") d(0.5)</actions>
      <actions T="0">t(s("/sol/sol1/feature/s1/feature/i1/feature/mg1/feature/po/feature/sc1")) m(s("set")) s("scgssolv") s("stored")</actions>
      <actions T="0">t(s("/sol/sol1/feature/s1/feature/i1/feature/mg1/feature/po/feature/sc1")) m(s("set")) s("approxscgs") b(true)</actions>
      <actions T="0">t(s("/sol/sol1/feature/s1/feature/i1/feature/mg1/feature/po/feature/sc1")) m(s("set")) s("scgsdirectmaxsize") i(1000)</actions>
      <actions T="0">t(s("/sol/sol1/feature/s1/feature/i1/feature/mg1/feature/cs")) m(s("create")) s("d1") s("Direct")</actions>
      <actions T="0">t(s("/sol/sol1/feature/s1/feature/i1/feature/mg1/feature/cs/feature/d1")) m(s("set")) s("linsolver") s("pardiso")</actions>
      <actions T="0">t(s("/sol/sol1/feature/s1/feature/i1/feature/mg1/feature/cs/feature/d1")) m(s("set")) s("pivotperturb") d(1.0E-13)</actions>
      <actions T="0">t(s("/sol/sol1/feature/s1/feature")) m(s("remove")) s("fcDef")</actions>
      <actions T="0">t(s("/sol/sol1")) m(s("attach")) s("std1")</actions>
      <actions T="0">t(s("/sol/sol1")) m(s("runAll"))</actions>
      <actions T="0">t(s("/result/feature/pg1")) m(s("run"))</actions>
      <actions T="0">t(s("/applicationNodeList/appMainWindow")) m(s("set")) a() s("title") s("100 - FSI")</actions>
      <actions T="0">t(s("/")) m(s("label")) s("100 - FSI.mph")</actions>
      <actions T="0">t(s("/component/comp1/geom/geom1/feature/blk1")) m(s("set")) s("size") sa(s("channel_w"),s("35"),s("0.1"))</actions>
      <actions T="0">t(s("/component/comp1/geom/geom1")) m(s("run")) s("cyl1")</actions>
      <actions T="0">t(s("/component/comp1/geom/geom1/feature/blk1")) m(s("set")) s("size") sa(s("chann_w"),s("35"),s("0.1"))</actions>
      <actions T="0">t(s("/component/comp1/geom/geom1/feature/blk1")) m(s("set")) s("size") da(0.1,35.0,0.1)</actions>
      <actions T="0">t(s("/component/comp1/geom/geom1")) m(s("runPre")) s("fin")</actions>
      <actions T="0">t(s("/component/comp1/geom/geom1")) m(s("run"))</actions>
      <actions T="0">t(s("/component/comp1/mesh/mesh1/statistics/selection[geom1]")) m(s("geom")) i(3)</actions>
      <actions T="0">t(s("/component/comp1/mesh/mesh1/statistics/selection[geom1]")) m(s("set")) va() ia(2,3)</actions>
      <actions T="0">t(s("/sol/sol1")) m(s("study")) s("std1")</actions>
      <actions T="0">t(s("/sol/sol1/feature")) m(s("remove")) s("s1")</actions>
      <actions T="0">t(s("/sol/sol1/feature")) m(s("remove")) s("v1")</actions>
      <actions T="0">t(s("/sol/sol1/feature")) m(s("remove")) s("st1")</actions>
      <actions T="0">t(s("/sol/sol1")) m(s("create")) s("st1") s("StudyStep")</actions>
      <actions T="0">t(s("/sol/sol1/feature/st1")) m(s("set")) s("study") s("std1")</actions>
      <actions T="0">t(s("/sol/sol1/feature/st1")) m(s("set")) s("studystep") s("stat")</actions>
      <actions T="0">t(s("/sol/sol1")) m(s("create")) s("v1") s("Variables")</actions>
      <actions T="0">t(s("/sol/sol1/feature/v1")) m(s("set")) s("control") s("stat")</actions>
      <actions T="0">t(s("/sol/sol1")) m(s("create")) s("s1") s("Stationary")</actions>
      <actions T="0">t(s("/sol/sol1/feature/s1")) m(s("create")) s("p1") s("Parametric")</actions>
      <actions T="0">t(s("/sol/sol1/feature/s1/feature/p1")) m(s("set")) s("pname") sa(s("pressure"))</actions>
      <actions T="0">t(s("/sol/sol1/feature/s1/feature/p1")) m(s("set")) s("plistarr") sa(s("0 0.1 0.3 0.6 1"))</actions>
      <actions T="0">t(s("/sol/sol1/feature/s1/feature/p1")) m(s("set")) s("punit") sa(s("bar"))</actions>
      <actions T="0">t(s("/sol/sol1/feature/s1/feature/p1")) m(s("set")) s("sweeptype") s("filled")</actions>
      <actions T="0">t(s("/sol/sol1/feature/s1/feature/p1")) m(s("set")) s("preusesol") s("no")</actions>
      <actions T="0">t(s("/sol/sol1/feature/s1/feature/p1")) m(s("set")) s("pcontinuationmode") s("no")</actions>
      <actions T="0">t(s("/sol/sol1/feature/s1/feature/p1")) m(s("set")) s("plot") s("off")</actions>
      <actions T="0">t(s("/sol/sol1/feature/s1/feature/p1")) m(s("set")) s("plotgroup") s("pg1")</actions>
      <actions T="0">t(s("/sol/sol1/feature/s1/feature/p1")) m(s("set")) s("probesel") s("all")</actions>
      <actions T="0">t(s("/sol/sol1/feature/s1/feature/p1")) m(s("set")) s("probes") sa()</actions>
      <actions T="0">t(s("/sol/sol1/feature/s1/feature/p1")) m(s("set")) s("control") s("param")</actions>
      <actions T="0">t(s("/sol/sol1/feature/s1")) m(s("set")) s("control") s("stat")</actions>
      <actions T="0">t(s("/sol/sol1/feature/s1/feature/aDef")) m(s("set")) s("cachepattern") b(true)</actions>
      <actions T="0">t(s("/sol/sol1/feature/s1")) m(s("create")) s("se1") s("Segregated")</actions>
      <actions T="0">t(s("/sol/sol1/feature/s1/feature/se1/feature")) m(s("remove")) s("ssDef")</actions>
      <actions T="0">t(s("/sol/sol1/feature/s1/feature/se1")) m(s("create")) s("ss1") s("SegregatedStep")</actions>
      <actions T="0">t(s("/sol/sol1/feature/s1/feature/se1/feature/ss1")) m(s("set")) s("segvar") sa(s("comp1_u_solid"))</actions>
      <actions T="0">t(s("/sol/sol1/feature/s1/feature/se1/feature/ss1")) m(s("set")) s("linsolver") s("dDef")</actions>
      <actions T="0">t(s("/sol/sol1/feature/s1/feature/se1/feature/ss1")) m(s("label")) s("Solid Mechanics")</actions>
      <actions T="0">t(s("/sol/sol1/feature/s1/feature/se1")) m(s("create")) s("ss2") s("SegregatedStep")</actions>
      <actions T="0">t(s("/sol/sol1/feature/s1/feature/se1/feature/ss2")) m(s("set")) s("segvar") sa(s("comp1_spatial_disp"))</actions>
      <actions T="0">t(s("/sol/sol1/feature/s1/feature/se1/feature/ss2")) m(s("set")) s("linsolver") s("dDef")</actions>
      <actions T="0">t(s("/sol/sol1/feature/s1/feature/se1/feature/ss2")) m(s("label")) s("Spatial Frame Variables")</actions>
      <actions T="0">t(s("/sol/sol1/feature/s1/feature/se1")) m(s("create")) s("ss3") s("SegregatedStep")</actions>
      <actions T="0">t(s("/sol/sol1/feature/s1/feature/se1/feature/ss3")) m(s("set")) s("segvar") sa(s("comp1_p"),s("comp1_u_fluid"),s("comp1_spf_inl1_Pinlfdf"))</actions>
      <actions T="0">t(s("/sol/sol1/feature/s1/feature/se1/feature/ss3")) m(s("set")) s("subdamp") d(0.5)</actions>
      <actions T="0">t(s("/sol/sol1/feature/s1")) m(s("create")) s("d1") s("Direct")</actions>
      <actions T="0">t(s("/sol/sol1/feature/s1/feature/d1")) m(s("set")) s("linsolver") s("pardiso")</actions>
      <actions T="0">t(s("/sol/sol1/feature/s1/feature/d1")) m(s("set")) s("pivotperturb") d(1.0E-13)</actions>
      <actions T="0">t(s("/sol/sol1/feature/s1/feature/d1")) m(s("label")) s("Direct, fluid flow variables (spf)")</actions>
      <actions T="0">t(s("/sol/sol1/feature/s1/feature/se1/feature/ss3")) m(s("set")) s("linsolver") s("d1")</actions>
      <actions T="0">t(s("/sol/sol1/feature/s1/feature/se1/feature/ss3")) m(s("label")) s("Velocity U_fluid, Pressure p")</actions>
      <actions T="0">t(s("/sol/sol1/feature/s1/feature/se1")) m(s("set")) s("maxsegiter") i(200)</actions>
      <actions T="0">t(s("/sol/sol1/feature/s1/feature/se1")) m(s("set")) s("segstabacc") s("segcflcmp")</actions>
      <actions T="0">t(s("/sol/sol1/feature/s1/feature/se1")) m(s("set")) s("subinitcfl") d(5.0)</actions>
      <actions T="0">t(s("/sol/sol1/feature/s1/feature/se1")) m(s("set")) s("subkppid") d(0.65)</actions>
      <actions T="0">t(s("/sol/sol1/feature/s1/feature/se1")) m(s("set")) s("subkdpid") d(0.05)</actions>
      <actions T="0">t(s("/sol/sol1/feature/s1/feature/se1")) m(s("set")) s("subkipid") d(0.05)</actions>
      <actions T="0">t(s("/sol/sol1/feature/s1/feature/se1")) m(s("set")) s("subcfltol") d(0.1)</actions>
      <actions T="0">t(s("/sol/sol1/feature/s1")) m(s("create")) s("i1") s("Iterative")</actions>
      <actions T="0">t(s("/sol/sol1/feature/s1/feature/i1")) m(s("set")) s("linsolver") s("gmres")</actions>
      <actions T="0">t(s("/sol/sol1/feature/s1/feature/i1")) m(s("set")) s("prefuntype") s("left")</actions>
      <actions T="0">t(s("/sol/sol1/feature/s1/feature/i1")) m(s("set")) s("itrestart") i(50)</actions>
      <actions T="0">t(s("/sol/sol1/feature/s1/feature/i1")) m(s("set")) s("rhob") i(20)</actions>
      <actions T="0">t(s("/sol/sol1/feature/s1/feature/i1")) m(s("set")) s("maxlinit") i(1000)</actions>
      <actions T="0">t(s("/sol/sol1/feature/s1/feature/i1")) m(s("set")) s("nlinnormuse") s("on")</actions>
      <actions T="0">t(s("/sol/sol1/feature/s1/feature/i1")) m(s("label")) s("AMG, fluid flow variables (spf)")</actions>
      <actions T="0">t(s("/sol/sol1/feature/s1/feature/i1")) m(s("create")) s("mg1") s("Multigrid")</actions>
      <actions T="0">t(s("/sol/sol1/feature/s1/feature/i1/feature/mg1")) m(s("set")) s("prefun") s("saamg")</actions>
      <actions T="0">t(s("/sol/sol1/feature/s1/feature/i1/feature/mg1")) m(s("set")) s("mgcycle") s("v")</actions>
      <actions T="0">t(s("/sol/sol1/feature/s1/feature/i1/feature/mg1")) m(s("set")) s("maxcoarsedof") i(80000)</actions>
      <actions T="0">t(s("/sol/sol1/feature/s1/feature/i1/feature/mg1")) m(s("set")) s("strconn") d(0.02)</actions>
      <actions T="0">t(s("/sol/sol1/feature/s1/feature/i1/feature/mg1")) m(s("set")) s("nullspace") s("constant")</actions>
      <actions T="0">t(s("/sol/sol1/feature/s1/feature/i1/feature/mg1")) m(s("set")) s("usesmooth") b(false)</actions>
      <actions T="0">t(s("/sol/sol1/feature/s1/feature/i1/feature/mg1")) m(s("set")) s("saamgcompwise") b(true)</actions>
      <actions T="0">t(s("/sol/sol1/feature/s1/feature/i1/feature/mg1")) m(s("set")) s("loweramg") b(true)</actions>
      <actions T="0">t(s("/sol/sol1/feature/s1/feature/i1/feature/mg1")) m(s("set")) s("compactaggregation") b(false)</actions>
      <actions T="0">t(s("/sol/sol1/feature/s1/feature/i1/feature/mg1/feature/pr")) m(s("create")) s("sc1") s("SCGS")</actions>
      <actions T="0">t(s("/sol/sol1/feature/s1/feature/i1/feature/mg1/feature/pr/feature/sc1")) m(s("set")) s("linesweeptype") s("ssor")</actions>
      <actions T="0">t(s("/sol/sol1/feature/s1/feature/i1/feature/mg1/feature/pr/feature/sc1")) m(s("set")) s("iter") i(0)</actions>
      <actions T="0">t(s("/sol/sol1/feature/s1/feature/i1/feature/mg1/feature/pr/feature/sc1")) m(s("set")) s("scgsrelax") d(0.7)</actions>
      <actions T="0">t(s("/sol/sol1/feature/s1/feature/i1/feature/mg1/feature/pr/feature/sc1")) m(s("set")) s("scgsmethod") s("lines")</actions>
      <actions T="0">t(s("/sol/sol1/feature/s1/feature/i1/feature/mg1/feature/pr/feature/sc1")) m(s("set")) s("scgsvertexrelax") d(0.7)</actions>
      <actions T="0">t(s("/sol/sol1/feature/s1/feature/i1/feature/mg1/feature/pr/feature/sc1")) m(s("set")) s("relax") d(0.5)</actions>
      <actions T="0">t(s("/sol/sol1/feature/s1/feature/i1/feature/mg1/feature/pr/feature/sc1")) m(s("set")) s("scgssolv") s("stored")</actions>
      <actions T="0">t(s("/sol/sol1/feature/s1/feature/i1/feature/mg1/feature/pr/feature/sc1")) m(s("set")) s("approxscgs") b(true)</actions>
      <actions T="0">t(s("/sol/sol1/feature/s1/feature/i1/feature/mg1/feature/pr/feature/sc1")) m(s("set")) s("scgsdirectmaxsize") i(1000)</actions>
      <actions T="0">t(s("/sol/sol1/feature/s1/feature/i1/feature/mg1/feature/po")) m(s("create")) s("sc1") s("SCGS")</actions>
      <actions T="0">t(s("/sol/sol1/feature/s1/feature/i1/feature/mg1/feature/po/feature/sc1")) m(s("set")) s("linesweeptype") s("ssor")</actions>
      <actions T="0">t(s("/sol/sol1/feature/s1/feature/i1/feature/mg1/feature/po/feature/sc1")) m(s("set")) s("iter") i(1)</actions>
      <actions T="0">t(s("/sol/sol1/feature/s1/feature/i1/feature/mg1/feature/po/feature/sc1")) m(s("set")) s("scgsrelax") d(0.7)</actions>
      <actions T="0">t(s("/sol/sol1/feature/s1/feature/i1/feature/mg1/feature/po/feature/sc1")) m(s("set")) s("scgsmethod") s("lines")</actions>
      <actions T="0">t(s("/sol/sol1/feature/s1/feature/i1/feature/mg1/feature/po/feature/sc1")) m(s("set")) s("scgsvertexrelax") d(0.7)</actions>
      <actions T="0">t(s("/sol/sol1/feature/s1/feature/i1/feature/mg1/feature/po/feature/sc1")) m(s("set")) s("relax") d(0.5)</actions>
      <actions T="0">t(s("/sol/sol1/feature/s1/feature/i1/feature/mg1/feature/po/feature/sc1")) m(s("set")) s("scgssolv") s("stored")</actions>
      <actions T="0">t(s("/sol/sol1/feature/s1/feature/i1/feature/mg1/feature/po/feature/sc1")) m(s("set")) s("approxscgs") b(true)</actions>
      <actions T="0">t(s("/sol/sol1/feature/s1/feature/i1/feature/mg1/feature/po/feature/sc1")) m(s("set")) s("scgsdirectmaxsize") i(1000)</actions>
      <actions T="0">t(s("/sol/sol1/feature/s1/feature/i1/feature/mg1/feature/cs")) m(s("create")) s("d1") s("Direct")</actions>
      <actions T="0">t(s("/sol/sol1/feature/s1/feature/i1/feature/mg1/feature/cs/feature/d1")) m(s("set")) s("linsolver") s("pardiso")</actions>
      <actions T="0">t(s("/sol/sol1/feature/s1/feature/i1/feature/mg1/feature/cs/feature/d1")) m(s("set")) s("pivotperturb") d(1.0E-13)</actions>
      <actions T="0">t(s("/sol/sol1/feature/s1/feature")) m(s("remove")) s("fcDef")</actions>
      <actions T="0">t(s("/sol/sol1")) m(s("attach")) s("std1")</actions>
      <actions T="0">t(s("/sol/sol1")) m(s("runAll"))</actions>
      <actions T="0">t(s("/result/feature/pg1")) m(s("run"))</actions>
      <actions T="0">t(s("/component/comp1/geom/geom1/feature/blk1")) m(s("set")) s("size") sa(s("chan_w"),s("35"),s("0.1"))</actions>
      <actions T="0">t(s("/component/comp1/geom/geom1/feature/blk1")) m(s("set")) s("size") sa(s("chan_w"),s("35"),s("chan_w"))</actions>
      <actions T="0">t(s("/component/comp1/geom/geom1")) m(s("runPre")) s("fin")</actions>
      <actions T="0">t(s("/param")) m(s("set")) s("chan_w") s("100[um]")</actions>
      <actions T="0">t(s("/study/std1/feature/param")) m(s("setIndex")) s("plistarr") s("0 0.25 0.5 1") i(0)</actions>
      <actions T="0">t(s("/component/comp1/mesh/mesh1/statistics/selection[geom1]")) m(s("geom")) i(3)</actions>
      <actions T="0">t(s("/component/comp1/mesh/mesh1/statistics/selection[geom1]")) m(s("set")) va() ia(2,3)</actions>
      <actions T="0">t(s("/sol/sol1")) m(s("study")) s("std1")</actions>
      <actions T="0">t(s("/sol/sol1/feature")) m(s("remove")) s("s1")</actions>
      <actions T="0">t(s("/sol/sol1/feature")) m(s("remove")) s("v1")</actions>
      <actions T="0">t(s("/sol/sol1/feature")) m(s("remove")) s("st1")</actions>
      <actions T="0">t(s("/sol/sol1")) m(s("create")) s("st1") s("StudyStep")</actions>
      <actions T="0">t(s("/sol/sol1/feature/st1")) m(s("set")) s("study") s("std1")</actions>
      <actions T="0">t(s("/sol/sol1/feature/st1")) m(s("set")) s("studystep") s("stat")</actions>
      <actions T="0">t(s("/sol/sol1")) m(s("create")) s("v1") s("Variables")</actions>
      <actions T="0">t(s("/sol/sol1/feature/v1")) m(s("set")) s("control") s("stat")</actions>
      <actions T="0">t(s("/sol/sol1")) m(s("create")) s("s1") s("Stationary")</actions>
      <actions T="0">t(s("/sol/sol1/feature/s1")) m(s("create")) s("p1") s("Parametric")</actions>
      <actions T="0">t(s("/sol/sol1/feature/s1/feature/p1")) m(s("set")) s("pname") sa(s("pressure"))</actions>
      <actions T="0">t(s("/sol/sol1/feature/s1/feature/p1")) m(s("set")) s("plistarr") sa(s("0 0.25 0.5 1"))</actions>
      <actions T="0">t(s("/sol/sol1/feature/s1/feature/p1")) m(s("set")) s("punit") sa(s("bar"))</actions>
      <actions T="0">t(s("/sol/sol1/feature/s1/feature/p1")) m(s("set")) s("sweeptype") s("filled")</actions>
      <actions T="0">t(s("/sol/sol1/feature/s1/feature/p1")) m(s("set")) s("preusesol") s("no")</actions>
      <actions T="0">t(s("/sol/sol1/feature/s1/feature/p1")) m(s("set")) s("pcontinuationmode") s("no")</actions>
      <actions T="0">t(s("/sol/sol1/feature/s1/feature/p1")) m(s("set")) s("plot") s("off")</actions>
      <actions T="0">t(s("/sol/sol1/feature/s1/feature/p1")) m(s("set")) s("plotgroup") s("pg1")</actions>
      <actions T="0">t(s("/sol/sol1/feature/s1/feature/p1")) m(s("set")) s("probesel") s("all")</actions>
      <actions T="0">t(s("/sol/sol1/feature/s1/feature/p1")) m(s("set")) s("probes") sa()</actions>
      <actions T="0">t(s("/sol/sol1/feature/s1/feature/p1")) m(s("set")) s("control") s("param")</actions>
      <actions T="0">t(s("/sol/sol1/feature/s1")) m(s("set")) s("control") s("stat")</actions>
      <actions T="0">t(s("/sol/sol1/feature/s1/feature/aDef")) m(s("set")) s("cachepattern") b(true)</actions>
      <actions T="0">t(s("/sol/sol1/feature/s1")) m(s("create")) s("se1") s("Segregated")</actions>
      <actions T="0">t(s("/sol/sol1/feature/s1/feature/se1/feature")) m(s("remove")) s("ssDef")</actions>
      <actions T="0">t(s("/sol/sol1/feature/s1/feature/se1")) m(s("create")) s("ss1") s("SegregatedStep")</actions>
      <actions T="0">t(s("/sol/sol1/feature/s1/feature/se1/feature/ss1")) m(s("set")) s("segvar") sa(s("comp1_u_solid"))</actions>
      <actions T="0">t(s("/sol/sol1/feature/s1/feature/se1/feature/ss1")) m(s("set")) s("linsolver") s("dDef")</actions>
      <actions T="0">t(s("/sol/sol1/feature/s1/feature/se1/feature/ss1")) m(s("label")) s("Solid Mechanics")</actions>
      <actions T="0">t(s("/sol/sol1/feature/s1/feature/se1")) m(s("create")) s("ss2") s("SegregatedStep")</actions>
      <actions T="0">t(s("/sol/sol1/feature/s1/feature/se1/feature/ss2")) m(s("set")) s("segvar") sa(s("comp1_spatial_disp"))</actions>
      <actions T="0">t(s("/sol/sol1/feature/s1/feature/se1/feature/ss2")) m(s("set")) s("linsolver") s("dDef")</actions>
      <actions T="0">t(s("/sol/sol1/feature/s1/feature/se1/feature/ss2")) m(s("label")) s("Spatial Frame Variables")</actions>
      <actions T="0">t(s("/sol/sol1/feature/s1/feature/se1")) m(s("create")) s("ss3") s("SegregatedStep")</actions>
      <actions T="0">t(s("/sol/sol1/feature/s1/feature/se1/feature/ss3")) m(s("set")) s("segvar") sa(s("comp1_p"),s("comp1_u_fluid"),s("comp1_spf_inl1_Pinlfdf"))</actions>
      <actions T="0">t(s("/sol/sol1/feature/s1/feature/se1/feature/ss3")) m(s("set")) s("subdamp") d(0.5)</actions>
      <actions T="0">t(s("/sol/sol1/feature/s1")) m(s("create")) s("d1") s("Direct")</actions>
      <actions T="0">t(s("/sol/sol1/feature/s1/feature/d1")) m(s("set")) s("linsolver") s("pardiso")</actions>
      <actions T="0">t(s("/sol/sol1/feature/s1/feature/d1")) m(s("set")) s("pivotperturb") d(1.0E-13)</actions>
      <actions T="0">t(s("/sol/sol1/feature/s1/feature/d1")) m(s("label")) s("Direct, fluid flow variables (spf)")</actions>
      <actions T="0">t(s("/sol/sol1/feature/s1/feature/se1/feature/ss3")) m(s("set")) s("linsolver") s("d1")</actions>
      <actions T="0">t(s("/sol/sol1/feature/s1/feature/se1/feature/ss3")) m(s("label")) s("Velocity U_fluid, Pressure p")</actions>
      <actions T="0">t(s("/sol/sol1/feature/s1/feature/se1")) m(s("set")) s("maxsegiter") i(200)</actions>
      <actions T="0">t(s("/sol/sol1/feature/s1/feature/se1")) m(s("set")) s("segstabacc") s("segcflcmp")</actions>
      <actions T="0">t(s("/sol/sol1/feature/s1/feature/se1")) m(s("set")) s("subinitcfl") d(5.0)</actions>
      <actions T="0">t(s("/sol/sol1/feature/s1/feature/se1")) m(s("set")) s("subkppid") d(0.65)</actions>
      <actions T="0">t(s("/sol/sol1/feature/s1/feature/se1")) m(s("set")) s("subkdpid") d(0.05)</actions>
      <actions T="0">t(s("/sol/sol1/feature/s1/feature/se1")) m(s("set")) s("subkipid") d(0.05)</actions>
      <actions T="0">t(s("/sol/sol1/feature/s1/feature/se1")) m(s("set")) s("subcfltol") d(0.1)</actions>
      <actions T="0">t(s("/sol/sol1/feature/s1")) m(s("create")) s("i1") s("Iterative")</actions>
      <actions T="0">t(s("/sol/sol1/feature/s1/feature/i1")) m(s("set")) s("linsolver") s("gmres")</actions>
      <actions T="0">t(s("/sol/sol1/feature/s1/feature/i1")) m(s("set")) s("prefuntype") s("left")</actions>
      <actions T="0">t(s("/sol/sol1/feature/s1/feature/i1")) m(s("set")) s("itrestart") i(50)</actions>
      <actions T="0">t(s("/sol/sol1/feature/s1/feature/i1")) m(s("set")) s("rhob") i(20)</actions>
      <actions T="0">t(s("/sol/sol1/feature/s1/feature/i1")) m(s("set")) s("maxlinit") i(1000)</actions>
      <actions T="0">t(s("/sol/sol1/feature/s1/feature/i1")) m(s("set")) s("nlinnormuse") s("on")</actions>
      <actions T="0">t(s("/sol/sol1/feature/s1/feature/i1")) m(s("label")) s("AMG, fluid flow variables (spf)")</actions>
      <actions T="0">t(s("/sol/sol1/feature/s1/feature/i1")) m(s("create")) s("mg1") s("Multigrid")</actions>
      <actions T="0">t(s("/sol/sol1/feature/s1/feature/i1/feature/mg1")) m(s("set")) s("prefun") s("saamg")</actions>
      <actions T="0">t(s("/sol/sol1/feature/s1/feature/i1/feature/mg1")) m(s("set")) s("mgcycle") s("v")</actions>
      <actions T="0">t(s("/sol/sol1/feature/s1/feature/i1/feature/mg1")) m(s("set")) s("maxcoarsedof") i(80000)</actions>
      <actions T="0">t(s("/sol/sol1/feature/s1/feature/i1/feature/mg1")) m(s("set")) s("strconn") d(0.02)</actions>
      <actions T="0">t(s("/sol/sol1/feature/s1/feature/i1/feature/mg1")) m(s("set")) s("nullspace") s("constant")</actions>
      <actions T="0">t(s("/sol/sol1/feature/s1/feature/i1/feature/mg1")) m(s("set")) s("usesmooth") b(false)</actions>
      <actions T="0">t(s("/sol/sol1/feature/s1/feature/i1/feature/mg1")) m(s("set")) s("saamgcompwise") b(true)</actions>
      <actions T="0">t(s("/sol/sol1/feature/s1/feature/i1/feature/mg1")) m(s("set")) s("loweramg") b(true)</actions>
      <actions T="0">t(s("/sol/sol1/feature/s1/feature/i1/feature/mg1")) m(s("set")) s("compactaggregation") b(false)</actions>
      <actions T="0">t(s("/sol/sol1/feature/s1/feature/i1/feature/mg1/feature/pr")) m(s("create")) s("sc1") s("SCGS")</actions>
      <actions T="0">t(s("/sol/sol1/feature/s1/feature/i1/feature/mg1/feature/pr/feature/sc1")) m(s("set")) s("linesweeptype") s("ssor")</actions>
      <actions T="0">t(s("/sol/sol1/feature/s1/feature/i1/feature/mg1/feature/pr/feature/sc1")) m(s("set")) s("iter") i(0)</actions>
      <actions T="0">t(s("/sol/sol1/feature/s1/feature/i1/feature/mg1/feature/pr/feature/sc1")) m(s("set")) s("scgsrelax") d(0.7)</actions>
      <actions T="0">t(s("/sol/sol1/feature/s1/feature/i1/feature/mg1/feature/pr/feature/sc1")) m(s("set")) s("scgsmethod") s("lines")</actions>
      <actions T="0">t(s("/sol/sol1/feature/s1/feature/i1/feature/mg1/feature/pr/feature/sc1")) m(s("set")) s("scgsvertexrelax") d(0.7)</actions>
      <actions T="0">t(s("/sol/sol1/feature/s1/feature/i1/feature/mg1/feature/pr/feature/sc1")) m(s("set")) s("relax") d(0.5)</actions>
      <actions T="0">t(s("/sol/sol1/feature/s1/feature/i1/feature/mg1/feature/pr/feature/sc1")) m(s("set")) s("scgssolv") s("stored")</actions>
      <actions T="0">t(s("/sol/sol1/feature/s1/feature/i1/feature/mg1/feature/pr/feature/sc1")) m(s("set")) s("approxscgs") b(true)</actions>
      <actions T="0">t(s("/sol/sol1/feature/s1/feature/i1/feature/mg1/feature/pr/feature/sc1")) m(s("set")) s("scgsdirectmaxsize") i(1000)</actions>
      <actions T="0">t(s("/sol/sol1/feature/s1/feature/i1/feature/mg1/feature/po")) m(s("create")) s("sc1") s("SCGS")</actions>
      <actions T="0">t(s("/sol/sol1/feature/s1/feature/i1/feature/mg1/feature/po/feature/sc1")) m(s("set")) s("linesweeptype") s("ssor")</actions>
      <actions T="0">t(s("/sol/sol1/feature/s1/feature/i1/feature/mg1/feature/po/feature/sc1")) m(s("set")) s("iter") i(1)</actions>
      <actions T="0">t(s("/sol/sol1/feature/s1/feature/i1/feature/mg1/feature/po/feature/sc1")) m(s("set")) s("scgsrelax") d(0.7)</actions>
      <actions T="0">t(s("/sol/sol1/feature/s1/feature/i1/feature/mg1/feature/po/feature/sc1")) m(s("set")) s("scgsmethod") s("lines")</actions>
      <actions T="0">t(s("/sol/sol1/feature/s1/feature/i1/feature/mg1/feature/po/feature/sc1")) m(s("set")) s("scgsvertexrelax") d(0.7)</actions>
      <actions T="0">t(s("/sol/sol1/feature/s1/feature/i1/feature/mg1/feature/po/feature/sc1")) m(s("set")) s("relax") d(0.5)</actions>
      <actions T="0">t(s("/sol/sol1/feature/s1/feature/i1/feature/mg1/feature/po/feature/sc1")) m(s("set")) s("scgssolv") s("stored")</actions>
      <actions T="0">t(s("/sol/sol1/feature/s1/feature/i1/feature/mg1/feature/po/feature/sc1")) m(s("set")) s("approxscgs") b(true)</actions>
      <actions T="0">t(s("/sol/sol1/feature/s1/feature/i1/feature/mg1/feature/po/feature/sc1")) m(s("set")) s("scgsdirectmaxsize") i(1000)</actions>
      <actions T="0">t(s("/sol/sol1/feature/s1/feature/i1/feature/mg1/feature/cs")) m(s("create")) s("d1") s("Direct")</actions>
      <actions T="0">t(s("/sol/sol1/feature/s1/feature/i1/feature/mg1/feature/cs/feature/d1")) m(s("set")) s("linsolver") s("pardiso")</actions>
      <actions T="0">t(s("/sol/sol1/feature/s1/feature/i1/feature/mg1/feature/cs/feature/d1")) m(s("set")) s("pivotperturb") d(1.0E-13)</actions>
      <actions T="0">t(s("/sol/sol1/feature/s1/feature")) m(s("remove")) s("fcDef")</actions>
      <actions T="0">t(s("/sol/sol1")) m(s("attach")) s("std1")</actions>
      <actions T="0">t(s("/sol/sol1")) m(s("runAll"))</actions>
      <actions T="0">t(s("/result/feature/pg1")) m(s("run"))</actions>
      <actions T="0">t(s("/study/std1/feature/param")) m(s("setIndex")) s("punit") s("mbar") i(0)</actions>
      <actions T="0">t(s("/sol/sol1")) m(s("updateSolution"))</actions>
      <actions T="0">t(s("/result/feature/pg1")) m(s("run"))</actions>
      <actions T="0">t(s("/study/std1/feature/param")) m(s("setIndex")) s("punit") s("bar") i(0)</actions>
      <actions T="0">t(s("/sol/sol1")) m(s("updateSolution"))</actions>
      <actions T="0">t(s("/result/feature/pg1")) m(s("run"))</actions>
      <actions T="0">t(s("/")) m(s("label")) s("100 - FSI.mph")</actions>
      <actions T="0">t(s("/param")) m(s("remove")) s("length")</actions>
      <actions T="0">t(s("/param")) m(s("remove")) s("chan_h")</actions>
      <actions T="0">t(s("/param")) m(s("rename")) s("chan_w") s("chan_d")</actions>
      <actions T="0">t(s("/param")) m(s("remove")) s("bottom_w")</actions>
      <actions T="0">t(s("/param")) m(s("set")) s("pressure") s("250 [mbar]")</actions>
      <actions T="0">t(s("/param")) m(s("remove")) s("side_w")</actions>
      <actions T="0">t(s("/param")) m(s("remove")) s("top_w")</actions>
      <actions T="0">t(s("/study/std1/feature/param")) m(s("setIndex")) s("punit") s("mbar") i(0)</actions>
      <actions T="0">t(s("/study/std1/feature/param")) m(s("setIndex")) s("plistarr") s("0 250 500 1000") i(0)</actions>
      <actions T="0">t(s("/component/comp1/geom/geom1")) m(s("run")) s("cyl1")</actions>
      <actions T="0">t(s("/component/comp1/geom/geom1/feature/blk1")) m(s("set")) s("size") sa(s("chan_d"),s("35"),s("chan_w"))</actions>
      <actions T="0">t(s("/component/comp1/geom/geom1/feature/blk1")) m(s("set")) s("size") sa(s("chan_d"),s("35"),s("chan_d"))</actions>
      <actions T="0">t(s("/component/comp1/mesh/mesh1/statistics/selection[geom1]")) m(s("geom")) i(3)</actions>
      <actions T="0">t(s("/component/comp1/mesh/mesh1/statistics/selection[geom1]")) m(s("set")) va() ia(2,3)</actions>
      <actions T="0">t(s("/sol/sol1")) m(s("study")) s("std1")</actions>
      <actions T="0">t(s("/sol/sol1/feature")) m(s("remove")) s("s1")</actions>
      <actions T="0">t(s("/sol/sol1/feature")) m(s("remove")) s("v1")</actions>
      <actions T="0">t(s("/sol/sol1/feature")) m(s("remove")) s("st1")</actions>
      <actions T="0">t(s("/sol/sol1")) m(s("create")) s("st1") s("StudyStep")</actions>
      <actions T="0">t(s("/sol/sol1/feature/st1")) m(s("set")) s("study") s("std1")</actions>
      <actions T="0">t(s("/sol/sol1/feature/st1")) m(s("set")) s("studystep") s("stat")</actions>
      <actions T="0">t(s("/sol/sol1")) m(s("create")) s("v1") s("Variables")</actions>
      <actions T="0">t(s("/sol/sol1/feature/v1")) m(s("set")) s("control") s("stat")</actions>
      <actions T="0">t(s("/sol/sol1")) m(s("create")) s("s1") s("Stationary")</actions>
      <actions T="0">t(s("/sol/sol1/feature/s1")) m(s("create")) s("p1") s("Parametric")</actions>
      <actions T="0">t(s("/sol/sol1/feature/s1/feature/p1")) m(s("set")) s("pname") sa(s("pressure"))</actions>
      <actions T="0">t(s("/sol/sol1/feature/s1/feature/p1")) m(s("set")) s("plistarr") sa(s("0 250 500 1000"))</actions>
      <actions T="0">t(s("/sol/sol1/feature/s1/feature/p1")) m(s("set")) s("punit") sa(s("mbar"))</actions>
      <actions T="0">t(s("/sol/sol1/feature/s1/feature/p1")) m(s("set")) s("sweeptype") s("filled")</actions>
      <actions T="0">t(s("/sol/sol1/feature/s1/feature/p1")) m(s("set")) s("preusesol") s("no")</actions>
      <actions T="0">t(s("/sol/sol1/feature/s1/feature/p1")) m(s("set")) s("pcontinuationmode") s("no")</actions>
      <actions T="0">t(s("/sol/sol1/feature/s1/feature/p1")) m(s("set")) s("plot") s("off")</actions>
      <actions T="0">t(s("/sol/sol1/feature/s1/feature/p1")) m(s("set")) s("plotgroup") s("pg1")</actions>
      <actions T="0">t(s("/sol/sol1/feature/s1/feature/p1")) m(s("set")) s("probesel") s("all")</actions>
      <actions T="0">t(s("/sol/sol1/feature/s1/feature/p1")) m(s("set")) s("probes") sa()</actions>
      <actions T="0">t(s("/sol/sol1/feature/s1/feature/p1")) m(s("set")) s("control") s("param")</actions>
      <actions T="0">t(s("/sol/sol1/feature/s1")) m(s("set")) s("control") s("stat")</actions>
      <actions T="0">t(s("/sol/sol1/feature/s1/feature/aDef")) m(s("set")) s("cachepattern") b(true)</actions>
      <actions T="0">t(s("/sol/sol1/feature/s1")) m(s("create")) s("se1") s("Segregated")</actions>
      <actions T="0">t(s("/sol/sol1/feature/s1/feature/se1/feature")) m(s("remove")) s("ssDef")</actions>
      <actions T="0">t(s("/sol/sol1/feature/s1/feature/se1")) m(s("create")) s("ss1") s("SegregatedStep")</actions>
      <actions T="0">t(s("/sol/sol1/feature/s1/feature/se1/feature/ss1")) m(s("set")) s("segvar") sa(s("comp1_u_solid"))</actions>
      <actions T="0">t(s("/sol/sol1/feature/s1/feature/se1/feature/ss1")) m(s("set")) s("linsolver") s("dDef")</actions>
      <actions T="0">t(s("/sol/sol1/feature/s1/feature/se1/feature/ss1")) m(s("label")) s("Solid Mechanics")</actions>
      <actions T="0">t(s("/sol/sol1/feature/s1/feature/se1")) m(s("create")) s("ss2") s("SegregatedStep")</actions>
      <actions T="0">t(s("/sol/sol1/feature/s1/feature/se1/feature/ss2")) m(s("set")) s("segvar") sa(s("comp1_spatial_disp"))</actions>
      <actions T="0">t(s("/sol/sol1/feature/s1/feature/se1/feature/ss2")) m(s("set")) s("linsolver") s("dDef")</actions>
      <actions T="0">t(s("/sol/sol1/feature/s1/feature/se1/feature/ss2")) m(s("label")) s("Spatial Frame Variables")</actions>
      <actions T="0">t(s("/sol/sol1/feature/s1/feature/se1")) m(s("create")) s("ss3") s("SegregatedStep")</actions>
      <actions T="0">t(s("/sol/sol1/feature/s1/feature/se1/feature/ss3")) m(s("set")) s("segvar") sa(s("comp1_p"),s("comp1_u_fluid"),s("comp1_spf_inl1_Pinlfdf"))</actions>
      <actions T="0">t(s("/sol/sol1/feature/s1/feature/se1/feature/ss3")) m(s("set")) s("subdamp") d(0.5)</actions>
      <actions T="0">t(s("/sol/sol1/feature/s1")) m(s("create")) s("d1") s("Direct")</actions>
      <actions T="0">t(s("/sol/sol1/feature/s1/feature/d1")) m(s("set")) s("linsolver") s("pardiso")</actions>
      <actions T="0">t(s("/sol/sol1/feature/s1/feature/d1")) m(s("set")) s("pivotperturb") d(1.0E-13)</actions>
      <actions T="0">t(s("/sol/sol1/feature/s1/feature/d1")) m(s("label")) s("Direct, fluid flow variables (spf)")</actions>
      <actions T="0">t(s("/sol/sol1/feature/s1/feature/se1/feature/ss3")) m(s("set")) s("linsolver") s("d1")</actions>
      <actions T="0">t(s("/sol/sol1/feature/s1/feature/se1/feature/ss3")) m(s("label")) s("Velocity U_fluid, Pressure p")</actions>
      <actions T="0">t(s("/sol/sol1/feature/s1/feature/se1")) m(s("set")) s("maxsegiter") i(200)</actions>
      <actions T="0">t(s("/sol/sol1/feature/s1/feature/se1")) m(s("set")) s("segstabacc") s("segcflcmp")</actions>
      <actions T="0">t(s("/sol/sol1/feature/s1/feature/se1")) m(s("set")) s("subinitcfl") d(5.0)</actions>
      <actions T="0">t(s("/sol/sol1/feature/s1/feature/se1")) m(s("set")) s("subkppid") d(0.65)</actions>
      <actions T="0">t(s("/sol/sol1/feature/s1/feature/se1")) m(s("set")) s("subkdpid") d(0.05)</actions>
      <actions T="0">t(s("/sol/sol1/feature/s1/feature/se1")) m(s("set")) s("subkipid") d(0.05)</actions>
      <actions T="0">t(s("/sol/sol1/feature/s1/feature/se1")) m(s("set")) s("subcfltol") d(0.1)</actions>
      <actions T="0">t(s("/sol/sol1/feature/s1")) m(s("create")) s("i1") s("Iterative")</actions>
      <actions T="0">t(s("/sol/sol1/feature/s1/feature/i1")) m(s("set")) s("linsolver") s("gmres")</actions>
      <actions T="0">t(s("/sol/sol1/feature/s1/feature/i1")) m(s("set")) s("prefuntype") s("left")</actions>
      <actions T="0">t(s("/sol/sol1/feature/s1/feature/i1")) m(s("set")) s("itrestart") i(50)</actions>
      <actions T="0">t(s("/sol/sol1/feature/s1/feature/i1")) m(s("set")) s("rhob") i(20)</actions>
      <actions T="0">t(s("/sol/sol1/feature/s1/feature/i1")) m(s("set")) s("maxlinit") i(1000)</actions>
      <actions T="0">t(s("/sol/sol1/feature/s1/feature/i1")) m(s("set")) s("nlinnormuse") s("on")</actions>
      <actions T="0">t(s("/sol/sol1/feature/s1/feature/i1")) m(s("label")) s("AMG, fluid flow variables (spf)")</actions>
      <actions T="0">t(s("/sol/sol1/feature/s1/feature/i1")) m(s("create")) s("mg1") s("Multigrid")</actions>
      <actions T="0">t(s("/sol/sol1/feature/s1/feature/i1/feature/mg1")) m(s("set")) s("prefun") s("saamg")</actions>
      <actions T="0">t(s("/sol/sol1/feature/s1/feature/i1/feature/mg1")) m(s("set")) s("mgcycle") s("v")</actions>
      <actions T="0">t(s("/sol/sol1/feature/s1/feature/i1/feature/mg1")) m(s("set")) s("maxcoarsedof") i(80000)</actions>
      <actions T="0">t(s("/sol/sol1/feature/s1/feature/i1/feature/mg1")) m(s("set")) s("strconn") d(0.02)</actions>
      <actions T="0">t(s("/sol/sol1/feature/s1/feature/i1/feature/mg1")) m(s("set")) s("nullspace") s("constant")</actions>
      <actions T="0">t(s("/sol/sol1/feature/s1/feature/i1/feature/mg1")) m(s("set")) s("usesmooth") b(false)</actions>
      <actions T="0">t(s("/sol/sol1/feature/s1/feature/i1/feature/mg1")) m(s("set")) s("saamgcompwise") b(true)</actions>
      <actions T="0">t(s("/sol/sol1/feature/s1/feature/i1/feature/mg1")) m(s("set")) s("loweramg") b(true)</actions>
      <actions T="0">t(s("/sol/sol1/feature/s1/feature/i1/feature/mg1")) m(s("set")) s("compactaggregation") b(false)</actions>
      <actions T="0">t(s("/sol/sol1/feature/s1/feature/i1/feature/mg1/feature/pr")) m(s("create")) s("sc1") s("SCGS")</actions>
      <actions T="0">t(s("/sol/sol1/feature/s1/feature/i1/feature/mg1/feature/pr/feature/sc1")) m(s("set")) s("linesweeptype") s("ssor")</actions>
      <actions T="0">t(s("/sol/sol1/feature/s1/feature/i1/feature/mg1/feature/pr/feature/sc1")) m(s("set")) s("iter") i(0)</actions>
      <actions T="0">t(s("/sol/sol1/feature/s1/feature/i1/feature/mg1/feature/pr/feature/sc1")) m(s("set")) s("scgsrelax") d(0.7)</actions>
      <actions T="0">t(s("/sol/sol1/feature/s1/feature/i1/feature/mg1/feature/pr/feature/sc1")) m(s("set")) s("scgsmethod") s("lines")</actions>
      <actions T="0">t(s("/sol/sol1/feature/s1/feature/i1/feature/mg1/feature/pr/feature/sc1")) m(s("set")) s("scgsvertexrelax") d(0.7)</actions>
      <actions T="0">t(s("/sol/sol1/feature/s1/feature/i1/feature/mg1/feature/pr/feature/sc1")) m(s("set")) s("relax") d(0.5)</actions>
      <actions T="0">t(s("/sol/sol1/feature/s1/feature/i1/feature/mg1/feature/pr/feature/sc1")) m(s("set")) s("scgssolv") s("stored")</actions>
      <actions T="0">t(s("/sol/sol1/feature/s1/feature/i1/feature/mg1/feature/pr/feature/sc1")) m(s("set")) s("approxscgs") b(true)</actions>
      <actions T="0">t(s("/sol/sol1/feature/s1/feature/i1/feature/mg1/feature/pr/feature/sc1")) m(s("set")) s("scgsdirectmaxsize") i(1000)</actions>
      <actions T="0">t(s("/sol/sol1/feature/s1/feature/i1/feature/mg1/feature/po")) m(s("create")) s("sc1") s("SCGS")</actions>
      <actions T="0">t(s("/sol/sol1/feature/s1/feature/i1/feature/mg1/feature/po/feature/sc1")) m(s("set")) s("linesweeptype") s("ssor")</actions>
      <actions T="0">t(s("/sol/sol1/feature/s1/feature/i1/feature/mg1/feature/po/feature/sc1")) m(s("set")) s("iter") i(1)</actions>
      <actions T="0">t(s("/sol/sol1/feature/s1/feature/i1/feature/mg1/feature/po/feature/sc1")) m(s("set")) s("scgsrelax") d(0.7)</actions>
      <actions T="0">t(s("/sol/sol1/feature/s1/feature/i1/feature/mg1/feature/po/feature/sc1")) m(s("set")) s("scgsmethod") s("lines")</actions>
      <actions T="0">t(s("/sol/sol1/feature/s1/feature/i1/feature/mg1/feature/po/feature/sc1")) m(s("set")) s("scgsvertexrelax") d(0.7)</actions>
      <actions T="0">t(s("/sol/sol1/feature/s1/feature/i1/feature/mg1/feature/po/feature/sc1")) m(s("set")) s("relax") d(0.5)</actions>
      <actions T="0">t(s("/sol/sol1/feature/s1/feature/i1/feature/mg1/feature/po/feature/sc1")) m(s("set")) s("scgssolv") s("stored")</actions>
      <actions T="0">t(s("/sol/sol1/feature/s1/feature/i1/feature/mg1/feature/po/feature/sc1")) m(s("set")) s("approxscgs") b(true)</actions>
      <actions T="0">t(s("/sol/sol1/feature/s1/feature/i1/feature/mg1/feature/po/feature/sc1")) m(s("set")) s("scgsdirectmaxsize") i(1000)</actions>
      <actions T="0">t(s("/sol/sol1/feature/s1/feature/i1/feature/mg1/feature/cs")) m(s("create")) s("d1") s("Direct")</actions>
      <actions T="0">t(s("/sol/sol1/feature/s1/feature/i1/feature/mg1/feature/cs/feature/d1")) m(s("set")) s("linsolver") s("pardiso")</actions>
      <actions T="0">t(s("/sol/sol1/feature/s1/feature/i1/feature/mg1/feature/cs/feature/d1")) m(s("set")) s("pivotperturb") d(1.0E-13)</actions>
      <actions T="0">t(s("/sol/sol1/feature/s1/feature")) m(s("remove")) s("fcDef")</actions>
      <actions T="0">t(s("/sol/sol1")) m(s("attach")) s("std1")</actions>
      <actions T="0">t(s("/sol/sol1")) m(s("runAll"))</actions>
      <actions T="0">t(s("/result/feature/pg1")) m(s("run"))</actions>
      <actions T="0">t(s("/param")) m(s("remove")) s("chan_d")</actions>
      <actions T="0">t(s("/param")) m(s("remove")) s("pressure")</actions>
      <actions T="0">t(s("/component/comp1/geom/geom1/feature/blk1")) m(s("set")) s("size") sa(s("0.1"),s("35"),s("chan_d"))</actions>
      <actions T="0">t(s("/component/comp1/geom/geom1/feature/blk1")) m(s("set")) s("size") da(0.1,35.0,0.1)</actions>
      <actions T="0">t(s("/component/comp1/geom/geom1")) m(s("runPre")) s("fin")</actions>
      <actions T="0">t(s("/study/std1/feature")) m(s("remove")) s("param")</actions>
      <actions T="0">t(s("/component/comp1/geom/geom1")) m(s("run"))</actions>
      <actions T="0">t(s("/")) m(s("label")) s("100 - FSI.mph")</actions>
      <actions T="0">t(s("/component/comp1/common/free1/selection[geom1]")) m(s("set")) va() ia(2)</actions>
      <actions T="0">t(s("/component/comp1/common/free1/selection[geom1]")) m(s("set")) va() ia(2,3)</actions>
      <actions T="0">t(s("/component/comp1/mesh/mesh1/statistics/selection[geom1]")) m(s("geom")) i(3)</actions>
      <actions T="0">t(s("/component/comp1/mesh/mesh1/statistics/selection[geom1]")) m(s("set")) va() ia(2,3)</actions>
      <actions T="0">t(s("/component/comp1/mesh/mesh1/statistics/selection[geom1]")) m(s("geom")) i(3)</actions>
      <actions T="0">t(s("/component/comp1/mesh/mesh1/statistics/selection[geom1]")) m(s("set")) va() ia(2,3)</actions>
      <actions T="0">t(s("/sol/sol1")) m(s("study")) s("std1")</actions>
      <actions T="0">t(s("/sol/sol1/feature")) m(s("remove")) s("s1")</actions>
      <actions T="0">t(s("/sol/sol1/feature")) m(s("remove")) s("v1")</actions>
      <actions T="0">t(s("/sol/sol1/feature")) m(s("remove")) s("st1")</actions>
      <actions T="0">t(s("/sol/sol1")) m(s("create")) s("st1") s("StudyStep")</actions>
      <actions T="0">t(s("/sol/sol1/feature/st1")) m(s("set")) s("study") s("std1")</actions>
      <actions T="0">t(s("/sol/sol1/feature/st1")) m(s("set")) s("studystep") s("stat")</actions>
      <actions T="0">t(s("/sol/sol1")) m(s("create")) s("v1") s("Variables")</actions>
      <actions T="0">t(s("/sol/sol1/feature/v1/feature/comp1_spatial_disp")) m(s("set")) s("scalemethod") s("manual")</actions>
      <actions T="0">t(s("/sol/sol1/feature/v1/feature/comp1_spatial_disp")) m(s("set")) s("scaleval") s("1.7548081257102547E-5")</actions>
      <actions T="0">t(s("/sol/sol1/feature/v1")) m(s("set")) s("control") s("stat")</actions>
      <actions T="0">t(s("/sol/sol1")) m(s("create")) s("s1") s("Stationary")</actions>
      <actions T="0">t(s("/sol/sol1/feature/s1/feature/aDef")) m(s("set")) s("cachepattern") b(true)</actions>
      <actions T="0">t(s("/sol/sol1/feature/s1")) m(s("create")) s("se1") s("Segregated")</actions>
      <actions T="0">t(s("/sol/sol1/feature/s1/feature/se1/feature")) m(s("remove")) s("ssDef")</actions>
      <actions T="0">t(s("/sol/sol1/feature/s1/feature/se1")) m(s("create")) s("ss1") s("SegregatedStep")</actions>
      <actions T="0">t(s("/sol/sol1/feature/s1/feature/se1/feature/ss1")) m(s("set")) s("segvar") sa(s("comp1_u_solid"))</actions>
      <actions T="0">t(s("/sol/sol1/feature/s1/feature/se1/feature/ss1")) m(s("set")) s("linsolver") s("dDef")</actions>
      <actions T="0">t(s("/sol/sol1/feature/s1/feature/se1/feature/ss1")) m(s("label")) s("Solid Mechanics")</actions>
      <actions T="0">t(s("/sol/sol1/feature/s1/feature/se1")) m(s("create")) s("ss2") s("SegregatedStep")</actions>
      <actions T="0">t(s("/sol/sol1/feature/s1/feature/se1/feature/ss2")) m(s("set")) s("segvar") sa(s("comp1_spatial_disp"))</actions>
      <actions T="0">t(s("/sol/sol1/feature/s1/feature/se1/feature/ss2")) m(s("set")) s("subdamp") d(0.5)</actions>
      <actions T="0">t(s("/sol/sol1/feature/s1/feature/se1/feature/ss2")) m(s("set")) s("subiter") i(1)</actions>
      <actions T="0">t(s("/sol/sol1/feature/s1/feature/se1/feature/ss2")) m(s("set")) s("subtermconst") s("iter")</actions>
      <actions T="0">t(s("/sol/sol1/feature/s1/feature/se1/feature/ss2")) m(s("set")) s("subntolfact") d(0.1)</actions>
      <actions T="0">t(s("/sol/sol1/feature/s1")) m(s("create")) s("d1") s("Direct")</actions>
      <actions T="0">t(s("/sol/sol1/feature/s1/feature/d1")) m(s("set")) s("linsolver") s("pardiso")</actions>
      <actions T="0">t(s("/sol/sol1/feature/s1/feature/d1")) m(s("set")) s("pivotperturb") d(1.0E-13)</actions>
      <actions T="0">t(s("/sol/sol1/feature/s1/feature/d1")) m(s("label")) s("Direct, spatial mesh displacement (spf)")</actions>
      <actions T="0">t(s("/sol/sol1/feature/s1/feature/se1/feature/ss2")) m(s("set")) s("linsolver") s("d1")</actions>
      <actions T="0">t(s("/sol/sol1/feature/s1/feature/se1/feature/ss2")) m(s("label")) s("Spatial Mesh Displacement")</actions>
      <actions T="0">t(s("/sol/sol1/feature/s1/feature/se1")) m(s("create")) s("ss3") s("SegregatedStep")</actions>
      <actions T="0">t(s("/sol/sol1/feature/s1/feature/se1/feature/ss3")) m(s("set")) s("segvar") sa(s("comp1_u_fluid"),s("comp1_p"),s("comp1_spf_inl1_Pinlfdf"))</actions>
      <actions T="0">t(s("/sol/sol1/feature/s1/feature/se1/feature/ss3")) m(s("set")) s("subdamp") d(0.5)</actions>
      <actions T="0">t(s("/sol/sol1/feature/s1")) m(s("create")) s("d2") s("Direct")</actions>
      <actions T="0">t(s("/sol/sol1/feature/s1/feature/d2")) m(s("set")) s("linsolver") s("pardiso")</actions>
      <actions T="0">t(s("/sol/sol1/feature/s1/feature/d2")) m(s("set")) s("pivotperturb") d(1.0E-13)</actions>
      <actions T="0">t(s("/sol/sol1/feature/s1/feature/d2")) m(s("label")) s("Direct, fluid flow variables (spf)")</actions>
      <actions T="0">t(s("/sol/sol1/feature/s1/feature/se1/feature/ss3")) m(s("set")) s("linsolver") s("d2")</actions>
      <actions T="0">t(s("/sol/sol1/feature/s1/feature/se1/feature/ss3")) m(s("label")) s("Velocity U_fluid, Pressure p")</actions>
      <actions T="0">t(s("/sol/sol1/feature/s1/feature/se1")) m(s("set")) s("maxsegiter") i(200)</actions>
      <actions T="0">t(s("/sol/sol1/feature/s1/feature/se1")) m(s("set")) s("segstabacc") s("segcflcmp")</actions>
      <actions T="0">t(s("/sol/sol1/feature/s1/feature/se1")) m(s("set")) s("subinitcfl") d(5.0)</actions>
      <actions T="0">t(s("/sol/sol1/feature/s1/feature/se1")) m(s("set")) s("subkppid") d(0.65)</actions>
      <actions T="0">t(s("/sol/sol1/feature/s1/feature/se1")) m(s("set")) s("subkdpid") d(0.05)</actions>
      <actions T="0">t(s("/sol/sol1/feature/s1/feature/se1")) m(s("set")) s("subkipid") d(0.05)</actions>
      <actions T="0">t(s("/sol/sol1/feature/s1/feature/se1")) m(s("set")) s("subcfltol") d(0.1)</actions>
      <actions T="0">t(s("/sol/sol1/feature/s1")) m(s("create")) s("i1") s("Iterative")</actions>
      <actions T="0">t(s("/sol/sol1/feature/s1/feature/i1")) m(s("set")) s("linsolver") s("gmres")</actions>
      <actions T="0">t(s("/sol/sol1/feature/s1/feature/i1")) m(s("set")) s("prefuntype") s("left")</actions>
      <actions T="0">t(s("/sol/sol1/feature/s1/feature/i1")) m(s("set")) s("itrestart") i(50)</actions>
      <actions T="0">t(s("/sol/sol1/feature/s1/feature/i1")) m(s("set")) s("rhob") i(20)</actions>
      <actions T="0">t(s("/sol/sol1/feature/s1/feature/i1")) m(s("set")) s("maxlinit") i(1000)</actions>
      <actions T="0">t(s("/sol/sol1/feature/s1/feature/i1")) m(s("set")) s("nlinnormuse") s("on")</actions>
      <actions T="0">t(s("/sol/sol1/feature/s1/feature/i1")) m(s("label")) s("AMG, fluid flow variables (spf)")</actions>
      <actions T="0">t(s("/sol/sol1/feature/s1/feature/i1")) m(s("create")) s("mg1") s("Multigrid")</actions>
      <actions T="0">t(s("/sol/sol1/feature/s1/feature/i1/feature/mg1")) m(s("set")) s("prefun") s("saamg")</actions>
      <actions T="0">t(s("/sol/sol1/feature/s1/feature/i1/feature/mg1")) m(s("set")) s("mgcycle") s("v")</actions>
      <actions T="0">t(s("/sol/sol1/feature/s1/feature/i1/feature/mg1")) m(s("set")) s("maxcoarsedof") i(80000)</actions>
      <actions T="0">t(s("/sol/sol1/feature/s1/feature/i1/feature/mg1")) m(s("set")) s("strconn") d(0.02)</actions>
      <actions T="0">t(s("/sol/sol1/feature/s1/feature/i1/feature/mg1")) m(s("set")) s("nullspace") s("constant")</actions>
      <actions T="0">t(s("/sol/sol1/feature/s1/feature/i1/feature/mg1")) m(s("set")) s("usesmooth") b(false)</actions>
      <actions T="0">t(s("/sol/sol1/feature/s1/feature/i1/feature/mg1")) m(s("set")) s("saamgcompwise") b(true)</actions>
      <actions T="0">t(s("/sol/sol1/feature/s1/feature/i1/feature/mg1")) m(s("set")) s("loweramg") b(true)</actions>
      <actions T="0">t(s("/sol/sol1/feature/s1/feature/i1/feature/mg1")) m(s("set")) s("compactaggregation") b(false)</actions>
      <actions T="0">t(s("/sol/sol1/feature/s1/feature/i1/feature/mg1/feature/pr")) m(s("create")) s("sc1") s("SCGS")</actions>
      <actions T="0">t(s("/sol/sol1/feature/s1/feature/i1/feature/mg1/feature/pr/feature/sc1")) m(s("set")) s("linesweeptype") s("ssor")</actions>
      <actions T="0">t(s("/sol/sol1/feature/s1/feature/i1/feature/mg1/feature/pr/feature/sc1")) m(s("set")) s("iter") i(0)</actions>
      <actions T="0">t(s("/sol/sol1/feature/s1/feature/i1/feature/mg1/feature/pr/feature/sc1")) m(s("set")) s("scgsrelax") d(0.7)</actions>
      <actions T="0">t(s("/sol/sol1/feature/s1/feature/i1/feature/mg1/feature/pr/feature/sc1")) m(s("set")) s("scgsmethod") s("lines")</actions>
      <actions T="0">t(s("/sol/sol1/feature/s1/feature/i1/feature/mg1/feature/pr/feature/sc1")) m(s("set")) s("scgsvertexrelax") d(0.7)</actions>
      <actions T="0">t(s("/sol/sol1/feature/s1/feature/i1/feature/mg1/feature/pr/feature/sc1")) m(s("set")) s("relax") d(0.5)</actions>
      <actions T="0">t(s("/sol/sol1/feature/s1/feature/i1/feature/mg1/feature/pr/feature/sc1")) m(s("set")) s("scgssolv") s("stored")</actions>
      <actions T="0">t(s("/sol/sol1/feature/s1/feature/i1/feature/mg1/feature/pr/feature/sc1")) m(s("set")) s("approxscgs") b(true)</actions>
      <actions T="0">t(s("/sol/sol1/feature/s1/feature/i1/feature/mg1/feature/pr/feature/sc1")) m(s("set")) s("scgsdirectmaxsize") i(1000)</actions>
      <actions T="0">t(s("/sol/sol1/feature/s1/feature/i1/feature/mg1/feature/po")) m(s("create")) s("sc1") s("SCGS")</actions>
      <actions T="0">t(s("/sol/sol1/feature/s1/feature/i1/feature/mg1/feature/po/feature/sc1")) m(s("set")) s("linesweeptype") s("ssor")</actions>
      <actions T="0">t(s("/sol/sol1/feature/s1/feature/i1/feature/mg1/feature/po/feature/sc1")) m(s("set")) s("iter") i(1)</actions>
      <actions T="0">t(s("/sol/sol1/feature/s1/feature/i1/feature/mg1/feature/po/feature/sc1")) m(s("set")) s("scgsrelax") d(0.7)</actions>
      <actions T="0">t(s("/sol/sol1/feature/s1/feature/i1/feature/mg1/feature/po/feature/sc1")) m(s("set")) s("scgsmethod") s("lines")</actions>
      <actions T="0">t(s("/sol/sol1/feature/s1/feature/i1/feature/mg1/feature/po/feature/sc1")) m(s("set")) s("scgsvertexrelax") d(0.7)</actions>
      <actions T="0">t(s("/sol/sol1/feature/s1/feature/i1/feature/mg1/feature/po/feature/sc1")) m(s("set")) s("relax") d(0.5)</actions>
      <actions T="0">t(s("/sol/sol1/feature/s1/feature/i1/feature/mg1/feature/po/feature/sc1")) m(s("set")) s("scgssolv") s("stored")</actions>
      <actions T="0">t(s("/sol/sol1/feature/s1/feature/i1/feature/mg1/feature/po/feature/sc1")) m(s("set")) s("approxscgs") b(true)</actions>
      <actions T="0">t(s("/sol/sol1/feature/s1/feature/i1/feature/mg1/feature/po/feature/sc1")) m(s("set")) s("scgsdirectmaxsize") i(1000)</actions>
      <actions T="0">t(s("/sol/sol1/feature/s1/feature/i1/feature/mg1/feature/cs")) m(s("create")) s("d1") s("Direct")</actions>
      <actions T="0">t(s("/sol/sol1/feature/s1/feature/i1/feature/mg1/feature/cs/feature/d1")) m(s("set")) s("linsolver") s("pardiso")</actions>
      <actions T="0">t(s("/sol/sol1/feature/s1/feature/i1/feature/mg1/feature/cs/feature/d1")) m(s("set")) s("pivotperturb") d(1.0E-13)</actions>
      <actions T="0">t(s("/sol/sol1/feature/s1/feature")) m(s("remove")) s("fcDef")</actions>
      <actions T="0">t(s("/sol/sol1")) m(s("attach")) s("std1")</actions>
      <actions T="0">t(s("/sol/sol1")) m(s("runAll"))</actions>
      <actions T="0">t(s("/result/feature/pg1")) m(s("run"))</actions>
      <actions T="0">t(s("/component/comp1/physics/spf/feature/inl1")) m(s("set")) s("p0avfdf") i(25000)</actions>
      <actions T="0">t(s("/component/comp1/mesh/mesh1/statistics/selection[geom1]")) m(s("geom")) i(3)</actions>
      <actions T="0">t(s("/component/comp1/mesh/mesh1/statistics/selection[geom1]")) m(s("set")) va() ia(2,3)</actions>
      <actions T="0">t(s("/component/comp1/mesh/mesh1/statistics/selection[geom1]")) m(s("geom")) i(3)</actions>
      <actions T="0">t(s("/component/comp1/mesh/mesh1/statistics/selection[geom1]")) m(s("set")) va() ia(2,3)</actions>
      <actions T="0">t(s("/sol/sol1")) m(s("study")) s("std1")</actions>
      <actions T="0">t(s("/sol/sol1/feature")) m(s("remove")) s("s1")</actions>
      <actions T="0">t(s("/sol/sol1/feature")) m(s("remove")) s("v1")</actions>
      <actions T="0">t(s("/sol/sol1/feature")) m(s("remove")) s("st1")</actions>
      <actions T="0">t(s("/sol/sol1")) m(s("create")) s("st1") s("StudyStep")</actions>
      <actions T="0">t(s("/sol/sol1/feature/st1")) m(s("set")) s("study") s("std1")</actions>
      <actions T="0">t(s("/sol/sol1/feature/st1")) m(s("set")) s("studystep") s("stat")</actions>
      <actions T="0">t(s("/sol/sol1")) m(s("create")) s("v1") s("Variables")</actions>
      <actions T="0">t(s("/sol/sol1/feature/v1/feature/comp1_spatial_disp")) m(s("set")) s("scalemethod") s("manual")</actions>
      <actions T="0">t(s("/sol/sol1/feature/v1/feature/comp1_spatial_disp")) m(s("set")) s("scaleval") s("1.7548081257102547E-5")</actions>
      <actions T="0">t(s("/sol/sol1/feature/v1")) m(s("set")) s("control") s("stat")</actions>
      <actions T="0">t(s("/sol/sol1")) m(s("create")) s("s1") s("Stationary")</actions>
      <actions T="0">t(s("/sol/sol1/feature/s1/feature/aDef")) m(s("set")) s("cachepattern") b(true)</actions>
      <actions T="0">t(s("/sol/sol1/feature/s1")) m(s("create")) s("se1") s("Segregated")</actions>
      <actions T="0">t(s("/sol/sol1/feature/s1/feature/se1/feature")) m(s("remove")) s("ssDef")</actions>
      <actions T="0">t(s("/sol/sol1/feature/s1/feature/se1")) m(s("create")) s("ss1") s("SegregatedStep")</actions>
      <actions T="0">t(s("/sol/sol1/feature/s1/feature/se1/feature/ss1")) m(s("set")) s("segvar") sa(s("comp1_u_solid"))</actions>
      <actions T="0">t(s("/sol/sol1/feature/s1/feature/se1/feature/ss1")) m(s("set")) s("linsolver") s("dDef")</actions>
      <actions T="0">t(s("/sol/sol1/feature/s1/feature/se1/feature/ss1")) m(s("label")) s("Solid Mechanics")</actions>
      <actions T="0">t(s("/sol/sol1/feature/s1/feature/se1")) m(s("create")) s("ss2") s("SegregatedStep")</actions>
      <actions T="0">t(s("/sol/sol1/feature/s1/feature/se1/feature/ss2")) m(s("set")) s("segvar") sa(s("comp1_spatial_disp"))</actions>
      <actions T="0">t(s("/sol/sol1/feature/s1/feature/se1/feature/ss2")) m(s("set")) s("subdamp") d(0.5)</actions>
      <actions T="0">t(s("/sol/sol1/feature/s1/feature/se1/feature/ss2")) m(s("set")) s("subiter") i(1)</actions>
      <actions T="0">t(s("/sol/sol1/feature/s1/feature/se1/feature/ss2")) m(s("set")) s("subtermconst") s("iter")</actions>
      <actions T="0">t(s("/sol/sol1/feature/s1/feature/se1/feature/ss2")) m(s("set")) s("subntolfact") d(0.1)</actions>
      <actions T="0">t(s("/sol/sol1/feature/s1")) m(s("create")) s("d1") s("Direct")</actions>
      <actions T="0">t(s("/sol/sol1/feature/s1/feature/d1")) m(s("set")) s("linsolver") s("pardiso")</actions>
      <actions T="0">t(s("/sol/sol1/feature/s1/feature/d1")) m(s("set")) s("pivotperturb") d(1.0E-13)</actions>
      <actions T="0">t(s("/sol/sol1/feature/s1/feature/d1")) m(s("label")) s("Direct, spatial mesh displacement (spf)")</actions>
      <actions T="0">t(s("/sol/sol1/feature/s1/feature/se1/feature/ss2")) m(s("set")) s("linsolver") s("d1")</actions>
      <actions T="0">t(s("/sol/sol1/feature/s1/feature/se1/feature/ss2")) m(s("label")) s("Spatial Mesh Displacement")</actions>
      <actions T="0">t(s("/sol/sol1/feature/s1/feature/se1")) m(s("create")) s("ss3") s("SegregatedStep")</actions>
      <actions T="0">t(s("/sol/sol1/feature/s1/feature/se1/feature/ss3")) m(s("set")) s("segvar") sa(s("comp1_u_fluid"),s("comp1_p"),s("comp1_spf_inl1_Pinlfdf"))</actions>
      <actions T="0">t(s("/sol/sol1/feature/s1/feature/se1/feature/ss3")) m(s("set")) s("subdamp") d(0.5)</actions>
      <actions T="0">t(s("/sol/sol1/feature/s1")) m(s("create")) s("d2") s("Direct")</actions>
      <actions T="0">t(s("/sol/sol1/feature/s1/feature/d2")) m(s("set")) s("linsolver") s("pardiso")</actions>
      <actions T="0">t(s("/sol/sol1/feature/s1/feature/d2")) m(s("set")) s("pivotperturb") d(1.0E-13)</actions>
      <actions T="0">t(s("/sol/sol1/feature/s1/feature/d2")) m(s("label")) s("Direct, fluid flow variables (spf)")</actions>
      <actions T="0">t(s("/sol/sol1/feature/s1/feature/se1/feature/ss3")) m(s("set")) s("linsolver") s("d2")</actions>
      <actions T="0">t(s("/sol/sol1/feature/s1/feature/se1/feature/ss3")) m(s("label")) s("Velocity U_fluid, Pressure p")</actions>
      <actions T="0">t(s("/sol/sol1/feature/s1/feature/se1")) m(s("set")) s("maxsegiter") i(200)</actions>
      <actions T="0">t(s("/sol/sol1/feature/s1/feature/se1")) m(s("set")) s("segstabacc") s("segcflcmp")</actions>
      <actions T="0">t(s("/sol/sol1/feature/s1/feature/se1")) m(s("set")) s("subinitcfl") d(5.0)</actions>
      <actions T="0">t(s("/sol/sol1/feature/s1/feature/se1")) m(s("set")) s("subkppid") d(0.65)</actions>
      <actions T="0">t(s("/sol/sol1/feature/s1/feature/se1")) m(s("set")) s("subkdpid") d(0.05)</actions>
      <actions T="0">t(s("/sol/sol1/feature/s1/feature/se1")) m(s("set")) s("subkipid") d(0.05)</actions>
      <actions T="0">t(s("/sol/sol1/feature/s1/feature/se1")) m(s("set")) s("subcfltol") d(0.1)</actions>
      <actions T="0">t(s("/sol/sol1/feature/s1")) m(s("create")) s("i1") s("Iterative")</actions>
      <actions T="0">t(s("/sol/sol1/feature/s1/feature/i1")) m(s("set")) s("linsolver") s("gmres")</actions>
      <actions T="0">t(s("/sol/sol1/feature/s1/feature/i1")) m(s("set")) s("prefuntype") s("left")</actions>
      <actions T="0">t(s("/sol/sol1/feature/s1/feature/i1")) m(s("set")) s("itrestart") i(50)</actions>
      <actions T="0">t(s("/sol/sol1/feature/s1/feature/i1")) m(s("set")) s("rhob") i(20)</actions>
      <actions T="0">t(s("/sol/sol1/feature/s1/feature/i1")) m(s("set")) s("maxlinit") i(1000)</actions>
      <actions T="0">t(s("/sol/sol1/feature/s1/feature/i1")) m(s("set")) s("nlinnormuse") s("on")</actions>
      <actions T="0">t(s("/sol/sol1/feature/s1/feature/i1")) m(s("label")) s("AMG, fluid flow variables (spf)")</actions>
      <actions T="0">t(s("/sol/sol1/feature/s1/feature/i1")) m(s("create")) s("mg1") s("Multigrid")</actions>
      <actions T="0">t(s("/sol/sol1/feature/s1/feature/i1/feature/mg1")) m(s("set")) s("prefun") s("saamg")</actions>
      <actions T="0">t(s("/sol/sol1/feature/s1/feature/i1/feature/mg1")) m(s("set")) s("mgcycle") s("v")</actions>
      <actions T="0">t(s("/sol/sol1/feature/s1/feature/i1/feature/mg1")) m(s("set")) s("maxcoarsedof") i(80000)</actions>
      <actions T="0">t(s("/sol/sol1/feature/s1/feature/i1/feature/mg1")) m(s("set")) s("strconn") d(0.02)</actions>
      <actions T="0">t(s("/sol/sol1/feature/s1/feature/i1/feature/mg1")) m(s("set")) s("nullspace") s("constant")</actions>
      <actions T="0">t(s("/sol/sol1/feature/s1/feature/i1/feature/mg1")) m(s("set")) s("usesmooth") b(false)</actions>
      <actions T="0">t(s("/sol/sol1/feature/s1/feature/i1/feature/mg1")) m(s("set")) s("saamgcompwise") b(true)</actions>
      <actions T="0">t(s("/sol/sol1/feature/s1/feature/i1/feature/mg1")) m(s("set")) s("loweramg") b(true)</actions>
      <actions T="0">t(s("/sol/sol1/feature/s1/feature/i1/feature/mg1")) m(s("set")) s("compactaggregation") b(false)</actions>
      <actions T="0">t(s("/sol/sol1/feature/s1/feature/i1/feature/mg1/feature/pr")) m(s("create")) s("sc1") s("SCGS")</actions>
      <actions T="0">t(s("/sol/sol1/feature/s1/feature/i1/feature/mg1/feature/pr/feature/sc1")) m(s("set")) s("linesweeptype") s("ssor")</actions>
      <actions T="0">t(s("/sol/sol1/feature/s1/feature/i1/feature/mg1/feature/pr/feature/sc1")) m(s("set")) s("iter") i(0)</actions>
      <actions T="0">t(s("/sol/sol1/feature/s1/feature/i1/feature/mg1/feature/pr/feature/sc1")) m(s("set")) s("scgsrelax") d(0.7)</actions>
      <actions T="0">t(s("/sol/sol1/feature/s1/feature/i1/feature/mg1/feature/pr/feature/sc1")) m(s("set")) s("scgsmethod") s("lines")</actions>
      <actions T="0">t(s("/sol/sol1/feature/s1/feature/i1/feature/mg1/feature/pr/feature/sc1")) m(s("set")) s("scgsvertexrelax") d(0.7)</actions>
      <actions T="0">t(s("/sol/sol1/feature/s1/feature/i1/feature/mg1/feature/pr/feature/sc1")) m(s("set")) s("relax") d(0.5)</actions>
      <actions T="0">t(s("/sol/sol1/feature/s1/feature/i1/feature/mg1/feature/pr/feature/sc1")) m(s("set")) s("scgssolv") s("stored")</actions>
      <actions T="0">t(s("/sol/sol1/feature/s1/feature/i1/feature/mg1/feature/pr/feature/sc1")) m(s("set")) s("approxscgs") b(true)</actions>
      <actions T="0">t(s("/sol/sol1/feature/s1/feature/i1/feature/mg1/feature/pr/feature/sc1")) m(s("set")) s("scgsdirectmaxsize") i(1000)</actions>
      <actions T="0">t(s("/sol/sol1/feature/s1/feature/i1/feature/mg1/feature/po")) m(s("create")) s("sc1") s("SCGS")</actions>
      <actions T="0">t(s("/sol/sol1/feature/s1/feature/i1/feature/mg1/feature/po/feature/sc1")) m(s("set")) s("linesweeptype") s("ssor")</actions>
      <actions T="0">t(s("/sol/sol1/feature/s1/feature/i1/feature/mg1/feature/po/feature/sc1")) m(s("set")) s("iter") i(1)</actions>
      <actions T="0">t(s("/sol/sol1/feature/s1/feature/i1/feature/mg1/feature/po/feature/sc1")) m(s("set")) s("scgsrelax") d(0.7)</actions>
      <actions T="0">t(s("/sol/sol1/feature/s1/feature/i1/feature/mg1/feature/po/feature/sc1")) m(s("set")) s("scgsmethod") s("lines")</actions>
      <actions T="0">t(s("/sol/sol1/feature/s1/feature/i1/feature/mg1/feature/po/feature/sc1")) m(s("set")) s("scgsvertexrelax") d(0.7)</actions>
      <actions T="0">t(s("/sol/sol1/feature/s1/feature/i1/feature/mg1/feature/po/feature/sc1")) m(s("set")) s("relax") d(0.5)</actions>
      <actions T="0">t(s("/sol/sol1/feature/s1/feature/i1/feature/mg1/feature/po/feature/sc1")) m(s("set")) s("scgssolv") s("stored")</actions>
      <actions T="0">t(s("/sol/sol1/feature/s1/feature/i1/feature/mg1/feature/po/feature/sc1")) m(s("set")) s("approxscgs") b(true)</actions>
      <actions T="0">t(s("/sol/sol1/feature/s1/feature/i1/feature/mg1/feature/po/feature/sc1")) m(s("set")) s("scgsdirectmaxsize") i(1000)</actions>
      <actions T="0">t(s("/sol/sol1/feature/s1/feature/i1/feature/mg1/feature/cs")) m(s("create")) s("d1") s("Direct")</actions>
      <actions T="0">t(s("/sol/sol1/feature/s1/feature/i1/feature/mg1/feature/cs/feature/d1")) m(s("set")) s("linsolver") s("pardiso")</actions>
      <actions T="0">t(s("/sol/sol1/feature/s1/feature/i1/feature/mg1/feature/cs/feature/d1")) m(s("set")) s("pivotperturb") d(1.0E-13)</actions>
      <actions T="0">t(s("/sol/sol1/feature/s1/feature")) m(s("remove")) s("fcDef")</actions>
      <actions T="0">t(s("/sol/sol1")) m(s("attach")) s("std1")</actions>
      <actions T="0">t(s("/sol/sol1")) m(s("runAll"))</actions>
      <actions T="0">t(s("/result/feature/pg1")) m(s("run"))</actions>
      <actions T="0">t(s("/component/comp1/material/mat1")) m(s("label")) s("PDMS")</actions>
      <actions T="0">t(s("/component/comp1/material/mat2")) m(s("label")) s("PEGDA")</actions>
      <actions T="0">t(s("/component/comp1/material/mat2/materialmodel/def")) m(s("set")) s("density") sa(s("987"))</actions>
      <actions T="0">t(s("/component/comp1/material/mat2/materialmodel/def")) m(s("set")) s("dynamicviscosity") sa(s("0.00755"))</actions>
      <actions T="0">t(s("/component/comp1/mesh/mesh1/statistics/selection[geom1]")) m(s("geom")) i(3)</actions>
      <actions T="0">t(s("/component/comp1/mesh/mesh1/statistics/selection[geom1]")) m(s("set")) va() ia(2,3)</actions>
      <actions T="0">t(s("/component/comp1/mesh/mesh1/statistics/selection[geom1]")) m(s("geom")) i(3)</actions>
      <actions T="0">t(s("/component/comp1/mesh/mesh1/statistics/selection[geom1]")) m(s("set")) va() ia(2,3)</actions>
      <actions T="0">t(s("/sol/sol1")) m(s("study")) s("std1")</actions>
      <actions T="0">t(s("/sol/sol1/feature")) m(s("remove")) s("s1")</actions>
      <actions T="0">t(s("/sol/sol1/feature")) m(s("remove")) s("v1")</actions>
      <actions T="0">t(s("/sol/sol1/feature")) m(s("remove")) s("st1")</actions>
      <actions T="0">t(s("/sol/sol1")) m(s("create")) s("st1") s("StudyStep")</actions>
      <actions T="0">t(s("/sol/sol1/feature/st1")) m(s("set")) s("study") s("std1")</actions>
      <actions T="0">t(s("/sol/sol1/feature/st1")) m(s("set")) s("studystep") s("stat")</actions>
      <actions T="0">t(s("/sol/sol1")) m(s("create")) s("v1") s("Variables")</actions>
      <actions T="0">t(s("/sol/sol1/feature/v1/feature/comp1_spatial_disp")) m(s("set")) s("scalemethod") s("manual")</actions>
      <actions T="0">t(s("/sol/sol1/feature/v1/feature/comp1_spatial_disp")) m(s("set")) s("scaleval") s("1.7548081257102547E-5")</actions>
      <actions T="0">t(s("/sol/sol1/feature/v1")) m(s("set")) s("control") s("stat")</actions>
      <actions T="0">t(s("/sol/sol1")) m(s("create")) s("s1") s("Stationary")</actions>
      <actions T="0">t(s("/sol/sol1/feature/s1/feature/aDef")) m(s("set")) s("cachepattern") b(true)</actions>
      <actions T="0">t(s("/sol/sol1/feature/s1")) m(s("create")) s("se1") s("Segregated")</actions>
      <actions T="0">t(s("/sol/sol1/feature/s1/feature/se1/feature")) m(s("remove")) s("ssDef")</actions>
      <actions T="0">t(s("/sol/sol1/feature/s1/feature/se1")) m(s("create")) s("ss1") s("SegregatedStep")</actions>
      <actions T="0">t(s("/sol/sol1/feature/s1/feature/se1/feature/ss1")) m(s("set")) s("segvar") sa(s("comp1_u_solid"))</actions>
      <actions T="0">t(s("/sol/sol1/feature/s1/feature/se1/feature/ss1")) m(s("set")) s("linsolver") s("dDef")</actions>
      <actions T="0">t(s("/sol/sol1/feature/s1/feature/se1/feature/ss1")) m(s("label")) s("Solid Mechanics")</actions>
      <actions T="0">t(s("/sol/sol1/feature/s1/feature/se1")) m(s("create")) s("ss2") s("SegregatedStep")</actions>
      <actions T="0">t(s("/sol/sol1/feature/s1/feature/se1/feature/ss2")) m(s("set")) s("segvar") sa(s("comp1_spatial_disp"))</actions>
      <actions T="0">t(s("/sol/sol1/feature/s1/feature/se1/feature/ss2")) m(s("set")) s("subdamp") d(0.5)</actions>
      <actions T="0">t(s("/sol/sol1/feature/s1/feature/se1/feature/ss2")) m(s("set")) s("subiter") i(1)</actions>
      <actions T="0">t(s("/sol/sol1/feature/s1/feature/se1/feature/ss2")) m(s("set")) s("subtermconst") s("iter")</actions>
      <actions T="0">t(s("/sol/sol1/feature/s1/feature/se1/feature/ss2")) m(s("set")) s("subntolfact") d(0.1)</actions>
      <actions T="0">t(s("/sol/sol1/feature/s1")) m(s("create")) s("d1") s("Direct")</actions>
      <actions T="0">t(s("/sol/sol1/feature/s1/feature/d1")) m(s("set")) s("linsolver") s("pardiso")</actions>
      <actions T="0">t(s("/sol/sol1/feature/s1/feature/d1")) m(s("set")) s("pivotperturb") d(1.0E-13)</actions>
      <actions T="0">t(s("/sol/sol1/feature/s1/feature/d1")) m(s("label")) s("Direct, spatial mesh displacement (spf)")</actions>
      <actions T="0">t(s("/sol/sol1/feature/s1/feature/se1/feature/ss2")) m(s("set")) s("linsolver") s("d1")</actions>
      <actions T="0">t(s("/sol/sol1/feature/s1/feature/se1/feature/ss2")) m(s("label")) s("Spatial Mesh Displacement")</actions>
      <actions T="0">t(s("/sol/sol1/feature/s1/feature/se1")) m(s("create")) s("ss3") s("SegregatedStep")</actions>
      <actions T="0">t(s("/sol/sol1/feature/s1/feature/se1/feature/ss3")) m(s("set")) s("segvar") sa(s("comp1_u_fluid"),s("comp1_p"),s("comp1_spf_inl1_Pinlfdf"))</actions>
      <actions T="0">t(s("/sol/sol1/feature/s1/feature/se1/feature/ss3")) m(s("set")) s("subdamp") d(0.5)</actions>
      <actions T="0">t(s("/sol/sol1/feature/s1")) m(s("create")) s("d2") s("Direct")</actions>
      <actions T="0">t(s("/sol/sol1/feature/s1/feature/d2")) m(s("set")) s("linsolver") s("pardiso")</actions>
      <actions T="0">t(s("/sol/sol1/feature/s1/feature/d2")) m(s("set")) s("pivotperturb") d(1.0E-13)</actions>
      <actions T="0">t(s("/sol/sol1/feature/s1/feature/d2")) m(s("label")) s("Direct, fluid flow variables (spf)")</actions>
      <actions T="0">t(s("/sol/sol1/feature/s1/feature/se1/feature/ss3")) m(s("set")) s("linsolver") s("d2")</actions>
      <actions T="0">t(s("/sol/sol1/feature/s1/feature/se1/feature/ss3")) m(s("label")) s("Velocity U_fluid, Pressure p")</actions>
      <actions T="0">t(s("/sol/sol1/feature/s1/feature/se1")) m(s("set")) s("maxsegiter") i(200)</actions>
      <actions T="0">t(s("/sol/sol1/feature/s1/feature/se1")) m(s("set")) s("segstabacc") s("segcflcmp")</actions>
      <actions T="0">t(s("/sol/sol1/feature/s1/feature/se1")) m(s("set")) s("subinitcfl") d(5.0)</actions>
      <actions T="0">t(s("/sol/sol1/feature/s1/feature/se1")) m(s("set")) s("subkppid") d(0.65)</actions>
      <actions T="0">t(s("/sol/sol1/feature/s1/feature/se1")) m(s("set")) s("subkdpid") d(0.05)</actions>
      <actions T="0">t(s("/sol/sol1/feature/s1/feature/se1")) m(s("set")) s("subkipid") d(0.05)</actions>
      <actions T="0">t(s("/sol/sol1/feature/s1/feature/se1")) m(s("set")) s("subcfltol") d(0.1)</actions>
      <actions T="0">t(s("/sol/sol1/feature/s1")) m(s("create")) s("i1") s("Iterative")</actions>
      <actions T="0">t(s("/sol/sol1/feature/s1/feature/i1")) m(s("set")) s("linsolver") s("gmres")</actions>
      <actions T="0">t(s("/sol/sol1/feature/s1/feature/i1")) m(s("set")) s("prefuntype") s("left")</actions>
      <actions T="0">t(s("/sol/sol1/feature/s1/feature/i1")) m(s("set")) s("itrestart") i(50)</actions>
      <actions T="0">t(s("/sol/sol1/feature/s1/feature/i1")) m(s("set")) s("rhob") i(20)</actions>
      <actions T="0">t(s("/sol/sol1/feature/s1/feature/i1")) m(s("set")) s("maxlinit") i(1000)</actions>
      <actions T="0">t(s("/sol/sol1/feature/s1/feature/i1")) m(s("set")) s("nlinnormuse") s("on")</actions>
      <actions T="0">t(s("/sol/sol1/feature/s1/feature/i1")) m(s("label")) s("AMG, fluid flow variables (spf)")</actions>
      <actions T="0">t(s("/sol/sol1/feature/s1/feature/i1")) m(s("create")) s("mg1") s("Multigrid")</actions>
      <actions T="0">t(s("/sol/sol1/feature/s1/feature/i1/feature/mg1")) m(s("set")) s("prefun") s("saamg")</actions>
      <actions T="0">t(s("/sol/sol1/feature/s1/feature/i1/feature/mg1")) m(s("set")) s("mgcycle") s("v")</actions>
      <actions T="0">t(s("/sol/sol1/feature/s1/feature/i1/feature/mg1")) m(s("set")) s("maxcoarsedof") i(80000)</actions>
      <actions T="0">t(s("/sol/sol1/feature/s1/feature/i1/feature/mg1")) m(s("set")) s("strconn") d(0.02)</actions>
      <actions T="0">t(s("/sol/sol1/feature/s1/feature/i1/feature/mg1")) m(s("set")) s("nullspace") s("constant")</actions>
      <actions T="0">t(s("/sol/sol1/feature/s1/feature/i1/feature/mg1")) m(s("set")) s("usesmooth") b(false)</actions>
      <actions T="0">t(s("/sol/sol1/feature/s1/feature/i1/feature/mg1")) m(s("set")) s("saamgcompwise") b(true)</actions>
      <actions T="0">t(s("/sol/sol1/feature/s1/feature/i1/feature/mg1")) m(s("set")) s("loweramg") b(true)</actions>
      <actions T="0">t(s("/sol/sol1/feature/s1/feature/i1/feature/mg1")) m(s("set")) s("compactaggregation") b(false)</actions>
      <actions T="0">t(s("/sol/sol1/feature/s1/feature/i1/feature/mg1/feature/pr")) m(s("create")) s("sc1") s("SCGS")</actions>
      <actions T="0">t(s("/sol/sol1/feature/s1/feature/i1/feature/mg1/feature/pr/feature/sc1")) m(s("set")) s("linesweeptype") s("ssor")</actions>
      <actions T="0">t(s("/sol/sol1/feature/s1/feature/i1/feature/mg1/feature/pr/feature/sc1")) m(s("set")) s("iter") i(0)</actions>
      <actions T="0">t(s("/sol/sol1/feature/s1/feature/i1/feature/mg1/feature/pr/feature/sc1")) m(s("set")) s("scgsrelax") d(0.7)</actions>
      <actions T="0">t(s("/sol/sol1/feature/s1/feature/i1/feature/mg1/feature/pr/feature/sc1")) m(s("set")) s("scgsmethod") s("lines")</actions>
      <actions T="0">t(s("/sol/sol1/feature/s1/feature/i1/feature/mg1/feature/pr/feature/sc1")) m(s("set")) s("scgsvertexrelax") d(0.7)</actions>
      <actions T="0">t(s("/sol/sol1/feature/s1/feature/i1/feature/mg1/feature/pr/feature/sc1")) m(s("set")) s("relax") d(0.5)</actions>
      <actions T="0">t(s("/sol/sol1/feature/s1/feature/i1/feature/mg1/feature/pr/feature/sc1")) m(s("set")) s("scgssolv") s("stored")</actions>
      <actions T="0">t(s("/sol/sol1/feature/s1/feature/i1/feature/mg1/feature/pr/feature/sc1")) m(s("set")) s("approxscgs") b(true)</actions>
      <actions T="0">t(s("/sol/sol1/feature/s1/feature/i1/feature/mg1/feature/pr/feature/sc1")) m(s("set")) s("scgsdirectmaxsize") i(1000)</actions>
      <actions T="0">t(s("/sol/sol1/feature/s1/feature/i1/feature/mg1/feature/po")) m(s("create")) s("sc1") s("SCGS")</actions>
      <actions T="0">t(s("/sol/sol1/feature/s1/feature/i1/feature/mg1/feature/po/feature/sc1")) m(s("set")) s("linesweeptype") s("ssor")</actions>
      <actions T="0">t(s("/sol/sol1/feature/s1/feature/i1/feature/mg1/feature/po/feature/sc1")) m(s("set")) s("iter") i(1)</actions>
      <actions T="0">t(s("/sol/sol1/feature/s1/feature/i1/feature/mg1/feature/po/feature/sc1")) m(s("set")) s("scgsrelax") d(0.7)</actions>
      <actions T="0">t(s("/sol/sol1/feature/s1/feature/i1/feature/mg1/feature/po/feature/sc1")) m(s("set")) s("scgsmethod") s("lines")</actions>
      <actions T="0">t(s("/sol/sol1/feature/s1/feature/i1/feature/mg1/feature/po/feature/sc1")) m(s("set")) s("scgsvertexrelax") d(0.7)</actions>
      <actions T="0">t(s("/sol/sol1/feature/s1/feature/i1/feature/mg1/feature/po/feature/sc1")) m(s("set")) s("relax") d(0.5)</actions>
      <actions T="0">t(s("/sol/sol1/feature/s1/feature/i1/feature/mg1/feature/po/feature/sc1")) m(s("set")) s("scgssolv") s("stored")</actions>
      <actions T="0">t(s("/sol/sol1/feature/s1/feature/i1/feature/mg1/feature/po/feature/sc1")) m(s("set")) s("approxscgs") b(true)</actions>
      <actions T="0">t(s("/sol/sol1/feature/s1/feature/i1/feature/mg1/feature/po/feature/sc1")) m(s("set")) s("scgsdirectmaxsize") i(1000)</actions>
      <actions T="0">t(s("/sol/sol1/feature/s1/feature/i1/feature/mg1/feature/cs")) m(s("create")) s("d1") s("Direct")</actions>
      <actions T="0">t(s("/sol/sol1/feature/s1/feature/i1/feature/mg1/feature/cs/feature/d1")) m(s("set")) s("linsolver") s("pardiso")</actions>
      <actions T="0">t(s("/sol/sol1/feature/s1/feature/i1/feature/mg1/feature/cs/feature/d1")) m(s("set")) s("pivotperturb") d(1.0E-13)</actions>
      <actions T="0">t(s("/sol/sol1/feature/s1/feature")) m(s("remove")) s("fcDef")</actions>
      <actions T="0">t(s("/sol/sol1")) m(s("attach")) s("std1")</actions>
      <actions T="0">t(s("/sol/sol1")) m(s("runAll"))</actions>
      <actions T="0">t(s("/result/feature/pg1")) m(s("run"))</actions>
      <actions T="0">t(s("/param/group/default/paramCase")) m(s("create")) s("case1")</actions>
      <actions T="0">t(s("/param/group/default/paramCase")) m(s("remove")) s("case1")</actions>
      <actions T="0">t(s("/")) m(s("label")) s("100 - FSI.mph")</actions>
      <actions T="0">t(s("/component/comp1/physics/solid/selection[geom1]")) m(s("set")) va() ia(1)</actions>
      <actions T="0">t(s("/component/comp1/physics/solid/feature/fix1/selection[geom1]")) m(s("set")) va() ia(15)</actions>
      <actions T="0">t(s("/component/comp1/physics/solid/feature/fix1/selection[geom1]")) m(s("set")) va() ia(3,15)</actions>
      <actions T="0">t(s("/component/comp1/mesh/mesh1")) m(s("run"))</actions>
      <actions T="0">t(s("/result/table")) m(s("remove")) s("tbl1")</actions>
      <actions T="0">t(s("/result/table")) m(s("remove")) s("tbl2")</actions>
      <actions T="0">t(s("/result/table")) m(s("remove")) s("tbl3")</actions>
      <actions T="0">t(s("/component/comp1/mesh/mesh1/statistics/selection[geom1]")) m(s("geom")) i(3)</actions>
      <actions T="0">t(s("/component/comp1/mesh/mesh1/statistics/selection[geom1]")) m(s("set")) va() ia(2,3)</actions>
      <actions T="0">t(s("/component/comp1/mesh/mesh1/statistics/selection[geom1]")) m(s("geom")) i(3)</actions>
      <actions T="0">t(s("/component/comp1/mesh/mesh1/statistics/selection[geom1]")) m(s("set")) va() ia(2,3)</actions>
      <actions T="0">t(s("/sol/sol1")) m(s("study")) s("std1")</actions>
      <actions T="0">t(s("/sol/sol1/feature")) m(s("remove")) s("s1")</actions>
      <actions T="0">t(s("/sol/sol1/feature")) m(s("remove")) s("v1")</actions>
      <actions T="0">t(s("/sol/sol1/feature")) m(s("remove")) s("st1")</actions>
      <actions T="0">t(s("/sol/sol1")) m(s("create")) s("st1") s("StudyStep")</actions>
      <actions T="0">t(s("/sol/sol1/feature/st1")) m(s("set")) s("study") s("std1")</actions>
      <actions T="0">t(s("/sol/sol1/feature/st1")) m(s("set")) s("studystep") s("stat")</actions>
      <actions T="0">t(s("/sol/sol1")) m(s("create")) s("v1") s("Variables")</actions>
      <actions T="0">t(s("/sol/sol1/feature/v1/feature/comp1_spatial_disp")) m(s("set")) s("scalemethod") s("manual")</actions>
      <actions T="0">t(s("/sol/sol1/feature/v1/feature/comp1_spatial_disp")) m(s("set")) s("scaleval") s("1.594488138081919E-5")</actions>
      <actions T="0">t(s("/sol/sol1/feature/v1")) m(s("set")) s("control") s("stat")</actions>
      <actions T="0">t(s("/sol/sol1")) m(s("create")) s("s1") s("Stationary")</actions>
      <actions T="0">t(s("/sol/sol1/feature/s1/feature/aDef")) m(s("set")) s("cachepattern") b(true)</actions>
      <actions T="0">t(s("/sol/sol1/feature/s1")) m(s("create")) s("seDef") s("Segregated")</actions>
      <actions T="0">t(s("/sol/sol1/feature/s1")) m(s("create")) s("se1") s("Segregated")</actions>
      <actions T="0">t(s("/sol/sol1/feature/s1/feature/se1/feature")) m(s("remove")) s("ssDef")</actions>
      <actions T="0">t(s("/sol/sol1/feature/s1/feature/se1")) m(s("create")) s("ss1") s("SegregatedStep")</actions>
      <actions T="0">t(s("/sol/sol1/feature/s1/feature/se1/feature/ss1")) m(s("set")) s("segvar") sa(s("comp1_u_fluid"),s("comp1_p"),s("comp1_spf_inl1_Pinlfdf"))</actions>
      <actions T="0">t(s("/sol/sol1/feature/s1/feature/se1/feature/ss1")) m(s("set")) s("subdamp") d(0.5)</actions>
      <actions T="0">t(s("/sol/sol1/feature/s1")) m(s("create")) s("d1") s("Direct")</actions>
      <actions T="0">t(s("/sol/sol1/feature/s1/feature/d1")) m(s("set")) s("linsolver") s("pardiso")</actions>
      <actions T="0">t(s("/sol/sol1/feature/s1/feature/d1")) m(s("set")) s("pivotperturb") d(1.0E-13)</actions>
      <actions T="0">t(s("/sol/sol1/feature/s1/feature/d1")) m(s("label")) s("Direct, fluid flow variables (spf)")</actions>
      <actions T="0">t(s("/sol/sol1/feature/s1/feature/se1/feature/ss1")) m(s("set")) s("linsolver") s("d1")</actions>
      <actions T="0">t(s("/sol/sol1/feature/s1/feature/se1/feature/ss1")) m(s("label")) s("Velocity U_fluid, Pressure p")</actions>
      <actions T="0">t(s("/sol/sol1/feature/s1/feature/se1")) m(s("create")) s("ss2") s("SegregatedStep")</actions>
      <actions T="0">t(s("/sol/sol1/feature/s1/feature/se1/feature/ss2")) m(s("set")) s("segvar") sa(s("comp1_u_solid"))</actions>
      <actions T="0">t(s("/sol/sol1/feature/s1/feature/se1/feature/ss2")) m(s("set")) s("subdtech") s("const")</actions>
      <actions T="0">t(s("/sol/sol1/feature/s1/feature/se1/feature/ss2")) m(s("set")) s("subdamp") d(0.5)</actions>
      <actions T="0">t(s("/sol/sol1/feature/s1")) m(s("create")) s("d2") s("Direct")</actions>
      <actions T="0">t(s("/sol/sol1/feature/s1/feature/d2")) m(s("set")) s("linsolver") s("pardiso")</actions>
      <actions T="0">t(s("/sol/sol1/feature/s1/feature/d2")) m(s("set")) s("pivotperturb") d(1.0E-9)</actions>
      <actions T="0">t(s("/sol/sol1/feature/s1/feature/d2")) m(s("set")) s("nliniterrefine") b(true)</actions>
      <actions T="0">t(s("/sol/sol1/feature/s1/feature/d2")) m(s("label")) s("Suggested Direct Solver (solid)")</actions>
      <actions T="0">t(s("/sol/sol1/feature/s1/feature/se1/feature/ss2")) m(s("set")) s("linsolver") s("d2")</actions>
      <actions T="0">t(s("/sol/sol1/feature/s1/feature/se1/feature/ss2")) m(s("label")) s("Displacement Field")</actions>
      <actions T="0">t(s("/sol/sol1/feature/s1/feature/se1")) m(s("create")) s("ss3") s("SegregatedStep")</actions>
      <actions T="0">t(s("/sol/sol1/feature/s1/feature/se1/feature/ss3")) m(s("set")) s("segvar") sa(s("comp1_spatial_disp"))</actions>
      <actions T="0">t(s("/sol/sol1/feature/s1/feature/se1/feature/ss3")) m(s("set")) s("subdamp") d(0.5)</actions>
      <actions T="0">t(s("/sol/sol1/feature/s1/feature/se1/feature/ss3")) m(s("set")) s("subiter") i(1)</actions>
      <actions T="0">t(s("/sol/sol1/feature/s1/feature/se1/feature/ss3")) m(s("set")) s("subtermconst") s("iter")</actions>
      <actions T="0">t(s("/sol/sol1/feature/s1/feature/se1/feature/ss3")) m(s("set")) s("subntolfact") d(0.1)</actions>
      <actions T="0">t(s("/sol/sol1/feature/s1")) m(s("create")) s("d3") s("Direct")</actions>
      <actions T="0">t(s("/sol/sol1/feature/s1/feature/d3")) m(s("set")) s("linsolver") s("pardiso")</actions>
      <actions T="0">t(s("/sol/sol1/feature/s1/feature/d3")) m(s("set")) s("pivotperturb") d(1.0E-13)</actions>
      <actions T="0">t(s("/sol/sol1/feature/s1/feature/d3")) m(s("label")) s("Direct, spatial mesh displacement (spf)")</actions>
      <actions T="0">t(s("/sol/sol1/feature/s1/feature/se1/feature/ss3")) m(s("set")) s("linsolver") s("d3")</actions>
      <actions T="0">t(s("/sol/sol1/feature/s1/feature/se1/feature/ss3")) m(s("label")) s("Spatial Mesh Displacement")</actions>
      <actions T="0">t(s("/sol/sol1/feature/s1/feature/se1")) m(s("set")) s("segstabacc") s("segcflcmp")</actions>
      <actions T="0">t(s("/sol/sol1/feature/s1/feature/se1")) m(s("set")) s("subinitcfl") d(5.0)</actions>
      <actions T="0">t(s("/sol/sol1/feature/s1/feature/se1")) m(s("set")) s("submincfl") d(10000.0)</actions>
      <actions T="0">t(s("/sol/sol1/feature/s1/feature/se1")) m(s("set")) s("subkppid") d(0.65)</actions>
      <actions T="0">t(s("/sol/sol1/feature/s1/feature/se1")) m(s("set")) s("subkdpid") d(0.15)</actions>
      <actions T="0">t(s("/sol/sol1/feature/s1/feature/se1")) m(s("set")) s("subkipid") d(0.15)</actions>
      <actions T="0">t(s("/sol/sol1/feature/s1/feature/se1")) m(s("set")) s("subcfltol") d(0.1)</actions>
      <actions T="0">t(s("/sol/sol1/feature/s1/feature/se1")) m(s("set")) s("segcflaa") b(true)</actions>
      <actions T="0">t(s("/sol/sol1/feature/s1/feature/se1")) m(s("set")) s("segcflaacfl") i(9000)</actions>
      <actions T="0">t(s("/sol/sol1/feature/s1/feature/se1")) m(s("set")) s("segcflaafact") i(1)</actions>
      <actions T="0">t(s("/sol/sol1/feature/s1/feature/se1")) m(s("set")) s("maxsegiter") i(200)</actions>
      <actions T="0">t(s("/sol/sol1/feature/s1")) m(s("create")) s("i1") s("Iterative")</actions>
      <actions T="0">t(s("/sol/sol1/feature/s1/feature/i1")) m(s("set")) s("linsolver") s("gmres")</actions>
      <actions T="0">t(s("/sol/sol1/feature/s1/feature/i1")) m(s("set")) s("prefuntype") s("left")</actions>
      <actions T="0">t(s("/sol/sol1/feature/s1/feature/i1")) m(s("set")) s("itrestart") i(50)</actions>
      <actions T="0">t(s("/sol/sol1/feature/s1/feature/i1")) m(s("set")) s("rhob") i(20)</actions>
      <actions T="0">t(s("/sol/sol1/feature/s1/feature/i1")) m(s("set")) s("maxlinit") i(1000)</actions>
      <actions T="0">t(s("/sol/sol1/feature/s1/feature/i1")) m(s("set")) s("nlinnormuse") s("on")</actions>
      <actions T="0">t(s("/sol/sol1/feature/s1/feature/i1")) m(s("label")) s("AMG, fluid flow variables (spf)")</actions>
      <actions T="0">t(s("/sol/sol1/feature/s1/feature/i1")) m(s("create")) s("mg1") s("Multigrid")</actions>
      <actions T="0">t(s("/sol/sol1/feature/s1/feature/i1/feature/mg1")) m(s("set")) s("prefun") s("saamg")</actions>
      <actions T="0">t(s("/sol/sol1/feature/s1/feature/i1/feature/mg1")) m(s("set")) s("mgcycle") s("v")</actions>
      <actions T="0">t(s("/sol/sol1/feature/s1/feature/i1/feature/mg1")) m(s("set")) s("maxcoarsedof") i(80000)</actions>
      <actions T="0">t(s("/sol/sol1/feature/s1/feature/i1/feature/mg1")) m(s("set")) s("strconn") d(0.02)</actions>
      <actions T="0">t(s("/sol/sol1/feature/s1/feature/i1/feature/mg1")) m(s("set")) s("nullspace") s("constant")</actions>
      <actions T="0">t(s("/sol/sol1/feature/s1/feature/i1/feature/mg1")) m(s("set")) s("usesmooth") b(false)</actions>
      <actions T="0">t(s("/sol/sol1/feature/s1/feature/i1/feature/mg1")) m(s("set")) s("saamgcompwise") b(true)</actions>
      <actions T="0">t(s("/sol/sol1/feature/s1/feature/i1/feature/mg1")) m(s("set")) s("loweramg") b(true)</actions>
      <actions T="0">t(s("/sol/sol1/feature/s1/feature/i1/feature/mg1")) m(s("set")) s("compactaggregation") b(false)</actions>
      <actions T="0">t(s("/sol/sol1/feature/s1/feature/i1/feature/mg1/feature/pr")) m(s("create")) s("sc1") s("SCGS")</actions>
      <actions T="0">t(s("/sol/sol1/feature/s1/feature/i1/feature/mg1/feature/pr/feature/sc1")) m(s("set")) s("linesweeptype") s("ssor")</actions>
      <actions T="0">t(s("/sol/sol1/feature/s1/feature/i1/feature/mg1/feature/pr/feature/sc1")) m(s("set")) s("iter") i(0)</actions>
      <actions T="0">t(s("/sol/sol1/feature/s1/feature/i1/feature/mg1/feature/pr/feature/sc1")) m(s("set")) s("scgsrelax") d(0.7)</actions>
      <actions T="0">t(s("/sol/sol1/feature/s1/feature/i1/feature/mg1/feature/pr/feature/sc1")) m(s("set")) s("scgsmethod") s("lines")</actions>
      <actions T="0">t(s("/sol/sol1/feature/s1/feature/i1/feature/mg1/feature/pr/feature/sc1")) m(s("set")) s("scgsvertexrelax") d(0.7)</actions>
      <actions T="0">t(s("/sol/sol1/feature/s1/feature/i1/feature/mg1/feature/pr/feature/sc1")) m(s("set")) s("relax") d(0.5)</actions>
      <actions T="0">t(s("/sol/sol1/feature/s1/feature/i1/feature/mg1/feature/pr/feature/sc1")) m(s("set")) s("scgssolv") s("stored")</actions>
      <actions T="0">t(s("/sol/sol1/feature/s1/feature/i1/feature/mg1/feature/pr/feature/sc1")) m(s("set")) s("approxscgs") b(true)</actions>
      <actions T="0">t(s("/sol/sol1/feature/s1/feature/i1/feature/mg1/feature/pr/feature/sc1")) m(s("set")) s("scgsdirectmaxsize") i(1000)</actions>
      <actions T="0">t(s("/sol/sol1/feature/s1/feature/i1/feature/mg1/feature/po")) m(s("create")) s("sc1") s("SCGS")</actions>
      <actions T="0">t(s("/sol/sol1/feature/s1/feature/i1/feature/mg1/feature/po/feature/sc1")) m(s("set")) s("linesweeptype") s("ssor")</actions>
      <actions T="0">t(s("/sol/sol1/feature/s1/feature/i1/feature/mg1/feature/po/feature/sc1")) m(s("set")) s("iter") i(1)</actions>
      <actions T="0">t(s("/sol/sol1/feature/s1/feature/i1/feature/mg1/feature/po/feature/sc1")) m(s("set")) s("scgsrelax") d(0.7)</actions>
      <actions T="0">t(s("/sol/sol1/feature/s1/feature/i1/feature/mg1/feature/po/feature/sc1")) m(s("set")) s("scgsmethod") s("lines")</actions>
      <actions T="0">t(s("/sol/sol1/feature/s1/feature/i1/feature/mg1/feature/po/feature/sc1")) m(s("set")) s("scgsvertexrelax") d(0.7)</actions>
      <actions T="0">t(s("/sol/sol1/feature/s1/feature/i1/feature/mg1/feature/po/feature/sc1")) m(s("set")) s("relax") d(0.5)</actions>
      <actions T="0">t(s("/sol/sol1/feature/s1/feature/i1/feature/mg1/feature/po/feature/sc1")) m(s("set")) s("scgssolv") s("stored")</actions>
      <actions T="0">t(s("/sol/sol1/feature/s1/feature/i1/feature/mg1/feature/po/feature/sc1")) m(s("set")) s("approxscgs") b(true)</actions>
      <actions T="0">t(s("/sol/sol1/feature/s1/feature/i1/feature/mg1/feature/po/feature/sc1")) m(s("set")) s("scgsdirectmaxsize") i(1000)</actions>
      <actions T="0">t(s("/sol/sol1/feature/s1/feature/i1/feature/mg1/feature/cs")) m(s("create")) s("d1") s("Direct")</actions>
      <actions T="0">t(s("/sol/sol1/feature/s1/feature/i1/feature/mg1/feature/cs/feature/d1")) m(s("set")) s("linsolver") s("pardiso")</actions>
      <actions T="0">t(s("/sol/sol1/feature/s1/feature/i1/feature/mg1/feature/cs/feature/d1")) m(s("set")) s("pivotperturb") d(1.0E-13)</actions>
      <actions T="0">t(s("/sol/sol1/feature/s1")) m(s("create")) s("i2") s("Iterative")</actions>
      <actions T="0">t(s("/sol/sol1/feature/s1/feature/i2")) m(s("set")) s("linsolver") s("gmres")</actions>
      <actions T="0">t(s("/sol/sol1/feature/s1/feature/i2")) m(s("set")) s("prefuntype") s("right")</actions>
      <actions T="0">t(s("/sol/sol1/feature/s1/feature/i2")) m(s("set")) s("rhob") d(40.0)</actions>
      <actions T="0">t(s("/sol/sol1/feature/s1/feature/i2")) m(s("set")) s("nlinnormuse") b(true)</actions>
      <actions T="0">t(s("/sol/sol1/feature/s1/feature/i2")) m(s("label")) s("Suggested Iterative Solver (solid)")</actions>
      <actions T="0">t(s("/sol/sol1/feature/s1/feature/i2")) m(s("create")) s("mg1") s("Multigrid")</actions>
      <actions T="0">t(s("/sol/sol1/feature/s1/feature/i2/feature/mg1")) m(s("set")) s("prefun") s("gmg")</actions>
      <actions T="0">t(s("/sol/sol1/feature/s1/feature/i2/feature/mg1/feature/pr")) m(s("create")) s("so1") s("SOR")</actions>
      <actions T="0">t(s("/sol/sol1/feature/s1/feature/i2/feature/mg1/feature/pr/feature/so1")) m(s("set")) s("iter") i(1)</actions>
      <actions T="0">t(s("/sol/sol1/feature/s1/feature/i2/feature/mg1/feature/po")) m(s("create")) s("so1") s("SOR")</actions>
      <actions T="0">t(s("/sol/sol1/feature/s1/feature/i2/feature/mg1/feature/po/feature/so1")) m(s("set")) s("iter") i(1)</actions>
      <actions T="0">t(s("/sol/sol1/feature/s1/feature/i2/feature/mg1/feature/cs")) m(s("create")) s("mg1") s("Multigrid")</actions>
      <actions T="0">t(s("/sol/sol1/feature/s1/feature/i2/feature/mg1/feature/cs/feature/mg1")) m(s("set")) s("prefun") s("saamg")</actions>
      <actions T="0">t(s("/sol/sol1/feature/s1/feature/i2/feature/mg1/feature/cs/feature/mg1")) m(s("set")) s("usesmooth") b(false)</actions>
      <actions T="0">t(s("/sol/sol1/feature/s1/feature/i2/feature/mg1/feature/cs/feature/mg1")) m(s("set")) s("iter") i(2)</actions>
      <actions T="0">t(s("/sol/sol1/feature/s1/feature/i2/feature/mg1/feature/cs/feature/mg1")) m(s("set")) s("mglevels") i(2)</actions>
      <actions T="0">t(s("/sol/sol1/feature/s1/feature/i2/feature/mg1/feature/cs/feature/mg1")) m(s("set")) s("maxcoarsedof") i(10000)</actions>
      <actions T="0">t(s("/sol/sol1/feature/s1/feature")) m(s("remove")) s("fcDef")</actions>
      <actions T="0">t(s("/sol/sol1/feature/s1/feature")) m(s("remove")) s("seDef")</actions>
      <actions T="0">t(s("/sol/sol1")) m(s("attach")) s("std1")</actions>
      <actions T="0">t(s("/sol/sol1")) m(s("runAll"))</actions>
      <actions T="0">t(s("/result/feature/pg1")) m(s("run"))</actions>
      <actions T="0">t(s("/result/feature/pg3")) m(s("run"))</actions>
      <actions T="0">t(s("/result/feature/pg3")) m(s("run"))</actions>
      <actions T="0">t(s("/result/feature/pg3")) m(s("run"))</actions>
      <actions T="0">t(s("/result/feature/pg3")) m(s("run"))</actions>
      <actions T="0">t(s("/result/feature/pg3/feature/vol1")) m(s("create")) s("def1") s("Deform")</actions>
      <actions T="0">t(s("/result/feature/pg3")) m(s("run"))</actions>
      <actions T="0">t(s("/result/feature/pg3/feature/vol1/feature/def1")) m(s("set")) s("descractive") b(true)</actions>
      <actions T="0">t(s("/result/feature/pg3/feature/vol1/feature/def1")) m(s("set")) s("descractive") b(false)</actions>
      <actions T="0">t(s("/result/feature/pg3/feature/vol1/feature/def1")) m(s("set")) s("scaleactive") b(true)</actions>
      <actions T="0">t(s("/result/numerical/meas1")) m(s("set")) s("descractive") b(true)</actions>
      <actions T="0">t(s("/result/numerical/meas1")) m(s("set")) s("descractive") b(false)</actions>
      <actions T="0">t(s("/result/feature/pg1")) m(s("run"))</actions>
      <actions T="0">t(s("/result/feature/pg2")) m(s("run"))</actions>
      <actions T="0">t(s("/result/feature/pg2")) m(s("run"))</actions>
      <actions T="0">t(s("/result/numerical/meas1/selection[geom1]")) m(s("set")) va() ia(3)</actions>
      <actions T="0">t(s("/result/numerical/meas1/selection[geom1]")) m(s("set")) va() ia(2,3)</actions>
      <actions T="0">t(s("/component/comp1/mesh/mesh1/statistics/selection[geom1]")) m(s("geom")) i(3)</actions>
      <actions T="0">t(s("/component/comp1/mesh/mesh1/statistics/selection[geom1]")) m(s("set")) va() ia(2,3)</actions>
      <actions T="0">t(s("/component/comp1/mesh/mesh1/statistics/selection[geom1]")) m(s("geom")) i(3)</actions>
      <actions T="0">t(s("/component/comp1/mesh/mesh1/statistics/selection[geom1]")) m(s("set")) va() ia(2,3)</actions>
      <actions T="0">t(s("/sol/sol1")) m(s("study")) s("std1")</actions>
      <actions T="0">t(s("/sol/sol1/feature")) m(s("remove")) s("s1")</actions>
      <actions T="0">t(s("/sol/sol1/feature")) m(s("remove")) s("v1")</actions>
      <actions T="0">t(s("/sol/sol1/feature")) m(s("remove")) s("st1")</actions>
      <actions T="0">t(s("/sol/sol1")) m(s("create")) s("st1") s("StudyStep")</actions>
      <actions T="0">t(s("/sol/sol1/feature/st1")) m(s("set")) s("study") s("std1")</actions>
      <actions T="0">t(s("/sol/sol1/feature/st1")) m(s("set")) s("studystep") s("stat")</actions>
      <actions T="0">t(s("/sol/sol1")) m(s("create")) s("v1") s("Variables")</actions>
      <actions T="0">t(s("/sol/sol1/feature/v1/feature/comp1_spatial_disp")) m(s("set")) s("scalemethod") s("manual")</actions>
      <actions T="0">t(s("/sol/sol1/feature/v1/feature/comp1_spatial_disp")) m(s("set")) s("scaleval") s("1.594488138081919E-5")</actions>
      <actions T="0">t(s("/sol/sol1/feature/v1")) m(s("set")) s("control") s("stat")</actions>
      <actions T="0">t(s("/sol/sol1")) m(s("create")) s("s1") s("Stationary")</actions>
      <actions T="0">t(s("/sol/sol1/feature/s1/feature/aDef")) m(s("set")) s("cachepattern") b(true)</actions>
      <actions T="0">t(s("/sol/sol1/feature/s1")) m(s("create")) s("seDef") s("Segregated")</actions>
      <actions T="0">t(s("/sol/sol1/feature/s1")) m(s("create")) s("se1") s("Segregated")</actions>
      <actions T="0">t(s("/sol/sol1/feature/s1/feature/se1/feature")) m(s("remove")) s("ssDef")</actions>
      <actions T="0">t(s("/sol/sol1/feature/s1/feature/se1")) m(s("create")) s("ss1") s("SegregatedStep")</actions>
      <actions T="0">t(s("/sol/sol1/feature/s1/feature/se1/feature/ss1")) m(s("set")) s("segvar") sa(s("comp1_u_fluid"),s("comp1_p"),s("comp1_spf_inl1_Pinlfdf"))</actions>
      <actions T="0">t(s("/sol/sol1/feature/s1/feature/se1/feature/ss1")) m(s("set")) s("subdamp") d(0.5)</actions>
      <actions T="0">t(s("/sol/sol1/feature/s1")) m(s("create")) s("d1") s("Direct")</actions>
      <actions T="0">t(s("/sol/sol1/feature/s1/feature/d1")) m(s("set")) s("linsolver") s("pardiso")</actions>
      <actions T="0">t(s("/sol/sol1/feature/s1/feature/d1")) m(s("set")) s("pivotperturb") d(1.0E-13)</actions>
      <actions T="0">t(s("/sol/sol1/feature/s1/feature/d1")) m(s("label")) s("Direct, fluid flow variables (spf)")</actions>
      <actions T="0">t(s("/sol/sol1/feature/s1/feature/se1/feature/ss1")) m(s("set")) s("linsolver") s("d1")</actions>
      <actions T="0">t(s("/sol/sol1/feature/s1/feature/se1/feature/ss1")) m(s("label")) s("Velocity U_fluid, Pressure p")</actions>
      <actions T="0">t(s("/sol/sol1/feature/s1/feature/se1")) m(s("create")) s("ss2") s("SegregatedStep")</actions>
      <actions T="0">t(s("/sol/sol1/feature/s1/feature/se1/feature/ss2")) m(s("set")) s("segvar") sa(s("comp1_u_solid"))</actions>
      <actions T="0">t(s("/sol/sol1/feature/s1/feature/se1/feature/ss2")) m(s("set")) s("subdtech") s("const")</actions>
      <actions T="0">t(s("/sol/sol1/feature/s1/feature/se1/feature/ss2")) m(s("set")) s("subdamp") d(0.5)</actions>
      <actions T="0">t(s("/sol/sol1/feature/s1")) m(s("create")) s("d2") s("Direct")</actions>
      <actions T="0">t(s("/sol/sol1/feature/s1/feature/d2")) m(s("set")) s("linsolver") s("pardiso")</actions>
      <actions T="0">t(s("/sol/sol1/feature/s1/feature/d2")) m(s("set")) s("pivotperturb") d(1.0E-9)</actions>
      <actions T="0">t(s("/sol/sol1/feature/s1/feature/d2")) m(s("set")) s("nliniterrefine") b(true)</actions>
      <actions T="0">t(s("/sol/sol1/feature/s1/feature/d2")) m(s("label")) s("Suggested Direct Solver (solid)")</actions>
      <actions T="0">t(s("/sol/sol1/feature/s1/feature/se1/feature/ss2")) m(s("set")) s("linsolver") s("d2")</actions>
      <actions T="0">t(s("/sol/sol1/feature/s1/feature/se1/feature/ss2")) m(s("label")) s("Displacement Field")</actions>
      <actions T="0">t(s("/sol/sol1/feature/s1/feature/se1")) m(s("create")) s("ss3") s("SegregatedStep")</actions>
      <actions T="0">t(s("/sol/sol1/feature/s1/feature/se1/feature/ss3")) m(s("set")) s("segvar") sa(s("comp1_spatial_disp"))</actions>
      <actions T="0">t(s("/sol/sol1/feature/s1/feature/se1/feature/ss3")) m(s("set")) s("subdamp") d(0.5)</actions>
      <actions T="0">t(s("/sol/sol1/feature/s1/feature/se1/feature/ss3")) m(s("set")) s("subiter") i(1)</actions>
      <actions T="0">t(s("/sol/sol1/feature/s1/feature/se1/feature/ss3")) m(s("set")) s("subtermconst") s("iter")</actions>
      <actions T="0">t(s("/sol/sol1/feature/s1/feature/se1/feature/ss3")) m(s("set")) s("subntolfact") d(0.1)</actions>
      <actions T="0">t(s("/sol/sol1/feature/s1")) m(s("create")) s("d3") s("Direct")</actions>
      <actions T="0">t(s("/sol/sol1/feature/s1/feature/d3")) m(s("set")) s("linsolver") s("pardiso")</actions>
      <actions T="0">t(s("/sol/sol1/feature/s1/feature/d3")) m(s("set")) s("pivotperturb") d(1.0E-13)</actions>
      <actions T="0">t(s("/sol/sol1/feature/s1/feature/d3")) m(s("label")) s("Direct, spatial mesh displacement (spf)")</actions>
      <actions T="0">t(s("/sol/sol1/feature/s1/feature/se1/feature/ss3")) m(s("set")) s("linsolver") s("d3")</actions>
      <actions T="0">t(s("/sol/sol1/feature/s1/feature/se1/feature/ss3")) m(s("label")) s("Spatial Mesh Displacement")</actions>
      <actions T="0">t(s("/sol/sol1/feature/s1/feature/se1")) m(s("set")) s("segstabacc") s("segcflcmp")</actions>
      <actions T="0">t(s("/sol/sol1/feature/s1/feature/se1")) m(s("set")) s("subinitcfl") d(5.0)</actions>
      <actions T="0">t(s("/sol/sol1/feature/s1/feature/se1")) m(s("set")) s("submincfl") d(10000.0)</actions>
      <actions T="0">t(s("/sol/sol1/feature/s1/feature/se1")) m(s("set")) s("subkppid") d(0.65)</actions>
      <actions T="0">t(s("/sol/sol1/feature/s1/feature/se1")) m(s("set")) s("subkdpid") d(0.15)</actions>
      <actions T="0">t(s("/sol/sol1/feature/s1/feature/se1")) m(s("set")) s("subkipid") d(0.15)</actions>
      <actions T="0">t(s("/sol/sol1/feature/s1/feature/se1")) m(s("set")) s("subcfltol") d(0.1)</actions>
      <actions T="0">t(s("/sol/sol1/feature/s1/feature/se1")) m(s("set")) s("segcflaa") b(true)</actions>
      <actions T="0">t(s("/sol/sol1/feature/s1/feature/se1")) m(s("set")) s("segcflaacfl") i(9000)</actions>
      <actions T="0">t(s("/sol/sol1/feature/s1/feature/se1")) m(s("set")) s("segcflaafact") i(1)</actions>
      <actions T="0">t(s("/sol/sol1/feature/s1/feature/se1")) m(s("set")) s("maxsegiter") i(200)</actions>
      <actions T="0">t(s("/sol/sol1/feature/s1")) m(s("create")) s("i1") s("Iterative")</actions>
      <actions T="0">t(s("/sol/sol1/feature/s1/feature/i1")) m(s("set")) s("linsolver") s("gmres")</actions>
      <actions T="0">t(s("/sol/sol1/feature/s1/feature/i1")) m(s("set")) s("prefuntype") s("left")</actions>
      <actions T="0">t(s("/sol/sol1/feature/s1/feature/i1")) m(s("set")) s("itrestart") i(50)</actions>
      <actions T="0">t(s("/sol/sol1/feature/s1/feature/i1")) m(s("set")) s("rhob") i(20)</actions>
      <actions T="0">t(s("/sol/sol1/feature/s1/feature/i1")) m(s("set")) s("maxlinit") i(1000)</actions>
      <actions T="0">t(s("/sol/sol1/feature/s1/feature/i1")) m(s("set")) s("nlinnormuse") s("on")</actions>
      <actions T="0">t(s("/sol/sol1/feature/s1/feature/i1")) m(s("label")) s("AMG, fluid flow variables (spf)")</actions>
      <actions T="0">t(s("/sol/sol1/feature/s1/feature/i1")) m(s("create")) s("mg1") s("Multigrid")</actions>
      <actions T="0">t(s("/sol/sol1/feature/s1/feature/i1/feature/mg1")) m(s("set")) s("prefun") s("saamg")</actions>
      <actions T="0">t(s("/sol/sol1/feature/s1/feature/i1/feature/mg1")) m(s("set")) s("mgcycle") s("v")</actions>
      <actions T="0">t(s("/sol/sol1/feature/s1/feature/i1/feature/mg1")) m(s("set")) s("maxcoarsedof") i(80000)</actions>
      <actions T="0">t(s("/sol/sol1/feature/s1/feature/i1/feature/mg1")) m(s("set")) s("strconn") d(0.02)</actions>
      <actions T="0">t(s("/sol/sol1/feature/s1/feature/i1/feature/mg1")) m(s("set")) s("nullspace") s("constant")</actions>
      <actions T="0">t(s("/sol/sol1/feature/s1/feature/i1/feature/mg1")) m(s("set")) s("usesmooth") b(false)</actions>
      <actions T="0">t(s("/sol/sol1/feature/s1/feature/i1/feature/mg1")) m(s("set")) s("saamgcompwise") b(true)</actions>
      <actions T="0">t(s("/sol/sol1/feature/s1/feature/i1/feature/mg1")) m(s("set")) s("loweramg") b(true)</actions>
      <actions T="0">t(s("/sol/sol1/feature/s1/feature/i1/feature/mg1")) m(s("set")) s("compactaggregation") b(false)</actions>
      <actions T="0">t(s("/sol/sol1/feature/s1/feature/i1/feature/mg1/feature/pr")) m(s("create")) s("sc1") s("SCGS")</actions>
      <actions T="0">t(s("/sol/sol1/feature/s1/feature/i1/feature/mg1/feature/pr/feature/sc1")) m(s("set")) s("linesweeptype") s("ssor")</actions>
      <actions T="0">t(s("/sol/sol1/feature/s1/feature/i1/feature/mg1/feature/pr/feature/sc1")) m(s("set")) s("iter") i(0)</actions>
      <actions T="0">t(s("/sol/sol1/feature/s1/feature/i1/feature/mg1/feature/pr/feature/sc1")) m(s("set")) s("scgsrelax") d(0.7)</actions>
      <actions T="0">t(s("/sol/sol1/feature/s1/feature/i1/feature/mg1/feature/pr/feature/sc1")) m(s("set")) s("scgsmethod") s("lines")</actions>
      <actions T="0">t(s("/sol/sol1/feature/s1/feature/i1/feature/mg1/feature/pr/feature/sc1")) m(s("set")) s("scgsvertexrelax") d(0.7)</actions>
      <actions T="0">t(s("/sol/sol1/feature/s1/feature/i1/feature/mg1/feature/pr/feature/sc1")) m(s("set")) s("relax") d(0.5)</actions>
      <actions T="0">t(s("/sol/sol1/feature/s1/feature/i1/feature/mg1/feature/pr/feature/sc1")) m(s("set")) s("scgssolv") s("stored")</actions>
      <actions T="0">t(s("/sol/sol1/feature/s1/feature/i1/feature/mg1/feature/pr/feature/sc1")) m(s("set")) s("approxscgs") b(true)</actions>
      <actions T="0">t(s("/sol/sol1/feature/s1/feature/i1/feature/mg1/feature/pr/feature/sc1")) m(s("set")) s("scgsdirectmaxsize") i(1000)</actions>
      <actions T="0">t(s("/sol/sol1/feature/s1/feature/i1/feature/mg1/feature/po")) m(s("create")) s("sc1") s("SCGS")</actions>
      <actions T="0">t(s("/sol/sol1/feature/s1/feature/i1/feature/mg1/feature/po/feature/sc1")) m(s("set")) s("linesweeptype") s("ssor")</actions>
      <actions T="0">t(s("/sol/sol1/feature/s1/feature/i1/feature/mg1/feature/po/feature/sc1")) m(s("set")) s("iter") i(1)</actions>
      <actions T="0">t(s("/sol/sol1/feature/s1/feature/i1/feature/mg1/feature/po/feature/sc1")) m(s("set")) s("scgsrelax") d(0.7)</actions>
      <actions T="0">t(s("/sol/sol1/feature/s1/feature/i1/feature/mg1/feature/po/feature/sc1")) m(s("set")) s("scgsmethod") s("lines")</actions>
      <actions T="0">t(s("/sol/sol1/feature/s1/feature/i1/feature/mg1/feature/po/feature/sc1")) m(s("set")) s("scgsvertexrelax") d(0.7)</actions>
      <actions T="0">t(s("/sol/sol1/feature/s1/feature/i1/feature/mg1/feature/po/feature/sc1")) m(s("set")) s("relax") d(0.5)</actions>
      <actions T="0">t(s("/sol/sol1/feature/s1/feature/i1/feature/mg1/feature/po/feature/sc1")) m(s("set")) s("scgssolv") s("stored")</actions>
      <actions T="0">t(s("/sol/sol1/feature/s1/feature/i1/feature/mg1/feature/po/feature/sc1")) m(s("set")) s("approxscgs") b(true)</actions>
      <actions T="0">t(s("/sol/sol1/feature/s1/feature/i1/feature/mg1/feature/po/feature/sc1")) m(s("set")) s("scgsdirectmaxsize") i(1000)</actions>
      <actions T="0">t(s("/sol/sol1/feature/s1/feature/i1/feature/mg1/feature/cs")) m(s("create")) s("d1") s("Direct")</actions>
      <actions T="0">t(s("/sol/sol1/feature/s1/feature/i1/feature/mg1/feature/cs/feature/d1")) m(s("set")) s("linsolver") s("pardiso")</actions>
      <actions T="0">t(s("/sol/sol1/feature/s1/feature/i1/feature/mg1/feature/cs/feature/d1")) m(s("set")) s("pivotperturb") d(1.0E-13)</actions>
      <actions T="0">t(s("/sol/sol1/feature/s1")) m(s("create")) s("i2") s("Iterative")</actions>
      <actions T="0">t(s("/sol/sol1/feature/s1/feature/i2")) m(s("set")) s("linsolver") s("gmres")</actions>
      <actions T="0">t(s("/sol/sol1/feature/s1/feature/i2")) m(s("set")) s("prefuntype") s("right")</actions>
      <actions T="0">t(s("/sol/sol1/feature/s1/feature/i2")) m(s("set")) s("rhob") d(40.0)</actions>
      <actions T="0">t(s("/sol/sol1/feature/s1/feature/i2")) m(s("set")) s("nlinnormuse") b(true)</actions>
      <actions T="0">t(s("/sol/sol1/feature/s1/feature/i2")) m(s("label")) s("Suggested Iterative Solver (solid)")</actions>
      <actions T="0">t(s("/sol/sol1/feature/s1/feature/i2")) m(s("create")) s("mg1") s("Multigrid")</actions>
      <actions T="0">t(s("/sol/sol1/feature/s1/feature/i2/feature/mg1")) m(s("set")) s("prefun") s("gmg")</actions>
      <actions T="0">t(s("/sol/sol1/feature/s1/feature/i2/feature/mg1/feature/pr")) m(s("create")) s("so1") s("SOR")</actions>
      <actions T="0">t(s("/sol/sol1/feature/s1/feature/i2/feature/mg1/feature/pr/feature/so1")) m(s("set")) s("iter") i(1)</actions>
      <actions T="0">t(s("/sol/sol1/feature/s1/feature/i2/feature/mg1/feature/po")) m(s("create")) s("so1") s("SOR")</actions>
      <actions T="0">t(s("/sol/sol1/feature/s1/feature/i2/feature/mg1/feature/po/feature/so1")) m(s("set")) s("iter") i(1)</actions>
      <actions T="0">t(s("/sol/sol1/feature/s1/feature/i2/feature/mg1/feature/cs")) m(s("create")) s("mg1") s("Multigrid")</actions>
      <actions T="0">t(s("/sol/sol1/feature/s1/feature/i2/feature/mg1/feature/cs/feature/mg1")) m(s("set")) s("prefun") s("saamg")</actions>
      <actions T="0">t(s("/sol/sol1/feature/s1/feature/i2/feature/mg1/feature/cs/feature/mg1")) m(s("set")) s("usesmooth") b(false)</actions>
      <actions T="0">t(s("/sol/sol1/feature/s1/feature/i2/feature/mg1/feature/cs/feature/mg1")) m(s("set")) s("iter") i(2)</actions>
      <actions T="0">t(s("/sol/sol1/feature/s1/feature/i2/feature/mg1/feature/cs/feature/mg1")) m(s("set")) s("mglevels") i(2)</actions>
      <actions T="0">t(s("/sol/sol1/feature/s1/feature/i2/feature/mg1/feature/cs/feature/mg1")) m(s("set")) s("maxcoarsedof") i(10000)</actions>
      <actions T="0">t(s("/sol/sol1/feature/s1/feature")) m(s("remove")) s("fcDef")</actions>
      <actions T="0">t(s("/sol/sol1/feature/s1/feature")) m(s("remove")) s("seDef")</actions>
      <actions T="0">t(s("/sol/sol1")) m(s("attach")) s("std1")</actions>
      <actions T="0">t(s("/component/comp1/physics/spf/feature/inl1")) m(s("set")) s("p0avfdf") i(215000)</actions>
      <actions T="0">t(s("/component/comp1/mesh/mesh1/statistics/selection[geom1]")) m(s("geom")) i(3)</actions>
      <actions T="0">t(s("/component/comp1/mesh/mesh1/statistics/selection[geom1]")) m(s("set")) va() ia(2,3)</actions>
      <actions T="0">t(s("/component/comp1/mesh/mesh1/statistics/selection[geom1]")) m(s("geom")) i(3)</actions>
      <actions T="0">t(s("/component/comp1/mesh/mesh1/statistics/selection[geom1]")) m(s("set")) va() ia(2,3)</actions>
      <actions T="0">t(s("/sol/sol1")) m(s("study")) s("std1")</actions>
      <actions T="0">t(s("/sol/sol1/feature")) m(s("remove")) s("s1")</actions>
      <actions T="0">t(s("/sol/sol1/feature")) m(s("remove")) s("v1")</actions>
      <actions T="0">t(s("/sol/sol1/feature")) m(s("remove")) s("st1")</actions>
      <actions T="0">t(s("/sol/sol1")) m(s("create")) s("st1") s("StudyStep")</actions>
      <actions T="0">t(s("/sol/sol1/feature/st1")) m(s("set")) s("study") s("std1")</actions>
      <actions T="0">t(s("/sol/sol1/feature/st1")) m(s("set")) s("studystep") s("stat")</actions>
      <actions T="0">t(s("/sol/sol1")) m(s("create")) s("v1") s("Variables")</actions>
      <actions T="0">t(s("/sol/sol1/feature/v1/feature/comp1_spatial_disp")) m(s("set")) s("scalemethod") s("manual")</actions>
      <actions T="0">t(s("/sol/sol1/feature/v1/feature/comp1_spatial_disp")) m(s("set")) s("scaleval") s("1.594488138081919E-5")</actions>
      <actions T="0">t(s("/sol/sol1/feature/v1")) m(s("set")) s("control") s("stat")</actions>
      <actions T="0">t(s("/sol/sol1")) m(s("create")) s("s1") s("Stationary")</actions>
      <actions T="0">t(s("/sol/sol1/feature/s1/feature/aDef")) m(s("set")) s("cachepattern") b(true)</actions>
      <actions T="0">t(s("/sol/sol1/feature/s1")) m(s("create")) s("seDef") s("Segregated")</actions>
      <actions T="0">t(s("/sol/sol1/feature/s1")) m(s("create")) s("se1") s("Segregated")</actions>
      <actions T="0">t(s("/sol/sol1/feature/s1/feature/se1/feature")) m(s("remove")) s("ssDef")</actions>
      <actions T="0">t(s("/sol/sol1/feature/s1/feature/se1")) m(s("create")) s("ss1") s("SegregatedStep")</actions>
      <actions T="0">t(s("/sol/sol1/feature/s1/feature/se1/feature/ss1")) m(s("set")) s("segvar") sa(s("comp1_u_fluid"),s("comp1_p"),s("comp1_spf_inl1_Pinlfdf"))</actions>
      <actions T="0">t(s("/sol/sol1/feature/s1/feature/se1/feature/ss1")) m(s("set")) s("subdamp") d(0.5)</actions>
      <actions T="0">t(s("/sol/sol1/feature/s1")) m(s("create")) s("d1") s("Direct")</actions>
      <actions T="0">t(s("/sol/sol1/feature/s1/feature/d1")) m(s("set")) s("linsolver") s("pardiso")</actions>
      <actions T="0">t(s("/sol/sol1/feature/s1/feature/d1")) m(s("set")) s("pivotperturb") d(1.0E-13)</actions>
      <actions T="0">t(s("/sol/sol1/feature/s1/feature/d1")) m(s("label")) s("Direct, fluid flow variables (spf)")</actions>
      <actions T="0">t(s("/sol/sol1/feature/s1/feature/se1/feature/ss1")) m(s("set")) s("linsolver") s("d1")</actions>
      <actions T="0">t(s("/sol/sol1/feature/s1/feature/se1/feature/ss1")) m(s("label")) s("Velocity U_fluid, Pressure p")</actions>
      <actions T="0">t(s("/sol/sol1/feature/s1/feature/se1")) m(s("create")) s("ss2") s("SegregatedStep")</actions>
      <actions T="0">t(s("/sol/sol1/feature/s1/feature/se1/feature/ss2")) m(s("set")) s("segvar") sa(s("comp1_u_solid"))</actions>
      <actions T="0">t(s("/sol/sol1/feature/s1/feature/se1/feature/ss2")) m(s("set")) s("subdtech") s("const")</actions>
      <actions T="0">t(s("/sol/sol1/feature/s1/feature/se1/feature/ss2")) m(s("set")) s("subdamp") d(0.5)</actions>
      <actions T="0">t(s("/sol/sol1/feature/s1")) m(s("create")) s("d2") s("Direct")</actions>
      <actions T="0">t(s("/sol/sol1/feature/s1/feature/d2")) m(s("set")) s("linsolver") s("pardiso")</actions>
      <actions T="0">t(s("/sol/sol1/feature/s1/feature/d2")) m(s("set")) s("pivotperturb") d(1.0E-9)</actions>
      <actions T="0">t(s("/sol/sol1/feature/s1/feature/d2")) m(s("set")) s("nliniterrefine") b(true)</actions>
      <actions T="0">t(s("/sol/sol1/feature/s1/feature/d2")) m(s("label")) s("Suggested Direct Solver (solid)")</actions>
      <actions T="0">t(s("/sol/sol1/feature/s1/feature/se1/feature/ss2")) m(s("set")) s("linsolver") s("d2")</actions>
      <actions T="0">t(s("/sol/sol1/feature/s1/feature/se1/feature/ss2")) m(s("label")) s("Displacement Field")</actions>
      <actions T="0">t(s("/sol/sol1/feature/s1/feature/se1")) m(s("create")) s("ss3") s("SegregatedStep")</actions>
      <actions T="0">t(s("/sol/sol1/feature/s1/feature/se1/feature/ss3")) m(s("set")) s("segvar") sa(s("comp1_spatial_disp"))</actions>
      <actions T="0">t(s("/sol/sol1/feature/s1/feature/se1/feature/ss3")) m(s("set")) s("subdamp") d(0.5)</actions>
      <actions T="0">t(s("/sol/sol1/feature/s1/feature/se1/feature/ss3")) m(s("set")) s("subiter") i(1)</actions>
      <actions T="0">t(s("/sol/sol1/feature/s1/feature/se1/feature/ss3")) m(s("set")) s("subtermconst") s("iter")</actions>
      <actions T="0">t(s("/sol/sol1/feature/s1/feature/se1/feature/ss3")) m(s("set")) s("subntolfact") d(0.1)</actions>
      <actions T="0">t(s("/sol/sol1/feature/s1")) m(s("create")) s("d3") s("Direct")</actions>
      <actions T="0">t(s("/sol/sol1/feature/s1/feature/d3")) m(s("set")) s("linsolver") s("pardiso")</actions>
      <actions T="0">t(s("/sol/sol1/feature/s1/feature/d3")) m(s("set")) s("pivotperturb") d(1.0E-13)</actions>
      <actions T="0">t(s("/sol/sol1/feature/s1/feature/d3")) m(s("label")) s("Direct, spatial mesh displacement (spf)")</actions>
      <actions T="0">t(s("/sol/sol1/feature/s1/feature/se1/feature/ss3")) m(s("set")) s("linsolver") s("d3")</actions>
      <actions T="0">t(s("/sol/sol1/feature/s1/feature/se1/feature/ss3")) m(s("label")) s("Spatial Mesh Displacement")</actions>
      <actions T="0">t(s("/sol/sol1/feature/s1/feature/se1")) m(s("set")) s("segstabacc") s("segcflcmp")</actions>
      <actions T="0">t(s("/sol/sol1/feature/s1/feature/se1")) m(s("set")) s("subinitcfl") d(5.0)</actions>
      <actions T="0">t(s("/sol/sol1/feature/s1/feature/se1")) m(s("set")) s("submincfl") d(10000.0)</actions>
      <actions T="0">t(s("/sol/sol1/feature/s1/feature/se1")) m(s("set")) s("subkppid") d(0.65)</actions>
      <actions T="0">t(s("/sol/sol1/feature/s1/feature/se1")) m(s("set")) s("subkdpid") d(0.15)</actions>
      <actions T="0">t(s("/sol/sol1/feature/s1/feature/se1")) m(s("set")) s("subkipid") d(0.15)</actions>
      <actions T="0">t(s("/sol/sol1/feature/s1/feature/se1")) m(s("set")) s("subcfltol") d(0.1)</actions>
      <actions T="0">t(s("/sol/sol1/feature/s1/feature/se1")) m(s("set")) s("segcflaa") b(true)</actions>
      <actions T="0">t(s("/sol/sol1/feature/s1/feature/se1")) m(s("set")) s("segcflaacfl") i(9000)</actions>
      <actions T="0">t(s("/sol/sol1/feature/s1/feature/se1")) m(s("set")) s("segcflaafact") i(1)</actions>
      <actions T="0">t(s("/sol/sol1/feature/s1/feature/se1")) m(s("set")) s("maxsegiter") i(200)</actions>
      <actions T="0">t(s("/sol/sol1/feature/s1")) m(s("create")) s("i1") s("Iterative")</actions>
      <actions T="0">t(s("/sol/sol1/feature/s1/feature/i1")) m(s("set")) s("linsolver") s("gmres")</actions>
      <actions T="0">t(s("/sol/sol1/feature/s1/feature/i1")) m(s("set")) s("prefuntype") s("left")</actions>
      <actions T="0">t(s("/sol/sol1/feature/s1/feature/i1")) m(s("set")) s("itrestart") i(50)</actions>
      <actions T="0">t(s("/sol/sol1/feature/s1/feature/i1")) m(s("set")) s("rhob") i(20)</actions>
      <actions T="0">t(s("/sol/sol1/feature/s1/feature/i1")) m(s("set")) s("maxlinit") i(1000)</actions>
      <actions T="0">t(s("/sol/sol1/feature/s1/feature/i1")) m(s("set")) s("nlinnormuse") s("on")</actions>
      <actions T="0">t(s("/sol/sol1/feature/s1/feature/i1")) m(s("label")) s("AMG, fluid flow variables (spf)")</actions>
      <actions T="0">t(s("/sol/sol1/feature/s1/feature/i1")) m(s("create")) s("mg1") s("Multigrid")</actions>
      <actions T="0">t(s("/sol/sol1/feature/s1/feature/i1/feature/mg1")) m(s("set")) s("prefun") s("saamg")</actions>
      <actions T="0">t(s("/sol/sol1/feature/s1/feature/i1/feature/mg1")) m(s("set")) s("mgcycle") s("v")</actions>
      <actions T="0">t(s("/sol/sol1/feature/s1/feature/i1/feature/mg1")) m(s("set")) s("maxcoarsedof") i(80000)</actions>
      <actions T="0">t(s("/sol/sol1/feature/s1/feature/i1/feature/mg1")) m(s("set")) s("strconn") d(0.02)</actions>
      <actions T="0">t(s("/sol/sol1/feature/s1/feature/i1/feature/mg1")) m(s("set")) s("nullspace") s("constant")</actions>
      <actions T="0">t(s("/sol/sol1/feature/s1/feature/i1/feature/mg1")) m(s("set")) s("usesmooth") b(false)</actions>
      <actions T="0">t(s("/sol/sol1/feature/s1/feature/i1/feature/mg1")) m(s("set")) s("saamgcompwise") b(true)</actions>
      <actions T="0">t(s("/sol/sol1/feature/s1/feature/i1/feature/mg1")) m(s("set")) s("loweramg") b(true)</actions>
      <actions T="0">t(s("/sol/sol1/feature/s1/feature/i1/feature/mg1")) m(s("set")) s("compactaggregation") b(false)</actions>
      <actions T="0">t(s("/sol/sol1/feature/s1/feature/i1/feature/mg1/feature/pr")) m(s("create")) s("sc1") s("SCGS")</actions>
      <actions T="0">t(s("/sol/sol1/feature/s1/feature/i1/feature/mg1/feature/pr/feature/sc1")) m(s("set")) s("linesweeptype") s("ssor")</actions>
      <actions T="0">t(s("/sol/sol1/feature/s1/feature/i1/feature/mg1/feature/pr/feature/sc1")) m(s("set")) s("iter") i(0)</actions>
      <actions T="0">t(s("/sol/sol1/feature/s1/feature/i1/feature/mg1/feature/pr/feature/sc1")) m(s("set")) s("scgsrelax") d(0.7)</actions>
      <actions T="0">t(s("/sol/sol1/feature/s1/feature/i1/feature/mg1/feature/pr/feature/sc1")) m(s("set")) s("scgsmethod") s("lines")</actions>
      <actions T="0">t(s("/sol/sol1/feature/s1/feature/i1/feature/mg1/feature/pr/feature/sc1")) m(s("set")) s("scgsvertexrelax") d(0.7)</actions>
      <actions T="0">t(s("/sol/sol1/feature/s1/feature/i1/feature/mg1/feature/pr/feature/sc1")) m(s("set")) s("relax") d(0.5)</actions>
      <actions T="0">t(s("/sol/sol1/feature/s1/feature/i1/feature/mg1/feature/pr/feature/sc1")) m(s("set")) s("scgssolv") s("stored")</actions>
      <actions T="0">t(s("/sol/sol1/feature/s1/feature/i1/feature/mg1/feature/pr/feature/sc1")) m(s("set")) s("approxscgs") b(true)</actions>
      <actions T="0">t(s("/sol/sol1/feature/s1/feature/i1/feature/mg1/feature/pr/feature/sc1")) m(s("set")) s("scgsdirectmaxsize") i(1000)</actions>
      <actions T="0">t(s("/sol/sol1/feature/s1/feature/i1/feature/mg1/feature/po")) m(s("create")) s("sc1") s("SCGS")</actions>
      <actions T="0">t(s("/sol/sol1/feature/s1/feature/i1/feature/mg1/feature/po/feature/sc1")) m(s("set")) s("linesweeptype") s("ssor")</actions>
      <actions T="0">t(s("/sol/sol1/feature/s1/feature/i1/feature/mg1/feature/po/feature/sc1")) m(s("set")) s("iter") i(1)</actions>
      <actions T="0">t(s("/sol/sol1/feature/s1/feature/i1/feature/mg1/feature/po/feature/sc1")) m(s("set")) s("scgsrelax") d(0.7)</actions>
      <actions T="0">t(s("/sol/sol1/feature/s1/feature/i1/feature/mg1/feature/po/feature/sc1")) m(s("set")) s("scgsmethod") s("lines")</actions>
      <actions T="0">t(s("/sol/sol1/feature/s1/feature/i1/feature/mg1/feature/po/feature/sc1")) m(s("set")) s("scgsvertexrelax") d(0.7)</actions>
      <actions T="0">t(s("/sol/sol1/feature/s1/feature/i1/feature/mg1/feature/po/feature/sc1")) m(s("set")) s("relax") d(0.5)</actions>
      <actions T="0">t(s("/sol/sol1/feature/s1/feature/i1/feature/mg1/feature/po/feature/sc1")) m(s("set")) s("scgssolv") s("stored")</actions>
      <actions T="0">t(s("/sol/sol1/feature/s1/feature/i1/feature/mg1/feature/po/feature/sc1")) m(s("set")) s("approxscgs") b(true)</actions>
      <actions T="0">t(s("/sol/sol1/feature/s1/feature/i1/feature/mg1/feature/po/feature/sc1")) m(s("set")) s("scgsdirectmaxsize") i(1000)</actions>
      <actions T="0">t(s("/sol/sol1/feature/s1/feature/i1/feature/mg1/feature/cs")) m(s("create")) s("d1") s("Direct")</actions>
      <actions T="0">t(s("/sol/sol1/feature/s1/feature/i1/feature/mg1/feature/cs/feature/d1")) m(s("set")) s("linsolver") s("pardiso")</actions>
      <actions T="0">t(s("/sol/sol1/feature/s1/feature/i1/feature/mg1/feature/cs/feature/d1")) m(s("set")) s("pivotperturb") d(1.0E-13)</actions>
      <actions T="0">t(s("/sol/sol1/feature/s1")) m(s("create")) s("i2") s("Iterative")</actions>
      <actions T="0">t(s("/sol/sol1/feature/s1/feature/i2")) m(s("set")) s("linsolver") s("gmres")</actions>
      <actions T="0">t(s("/sol/sol1/feature/s1/feature/i2")) m(s("set")) s("prefuntype") s("right")</actions>
      <actions T="0">t(s("/sol/sol1/feature/s1/feature/i2")) m(s("set")) s("rhob") d(40.0)</actions>
      <actions T="0">t(s("/sol/sol1/feature/s1/feature/i2")) m(s("set")) s("nlinnormuse") b(true)</actions>
      <actions T="0">t(s("/sol/sol1/feature/s1/feature/i2")) m(s("label")) s("Suggested Iterative Solver (solid)")</actions>
      <actions T="0">t(s("/sol/sol1/feature/s1/feature/i2")) m(s("create")) s("mg1") s("Multigrid")</actions>
      <actions T="0">t(s("/sol/sol1/feature/s1/feature/i2/feature/mg1")) m(s("set")) s("prefun") s("gmg")</actions>
      <actions T="0">t(s("/sol/sol1/feature/s1/feature/i2/feature/mg1/feature/pr")) m(s("create")) s("so1") s("SOR")</actions>
      <actions T="0">t(s("/sol/sol1/feature/s1/feature/i2/feature/mg1/feature/pr/feature/so1")) m(s("set")) s("iter") i(1)</actions>
      <actions T="0">t(s("/sol/sol1/feature/s1/feature/i2/feature/mg1/feature/po")) m(s("create")) s("so1") s("SOR")</actions>
      <actions T="0">t(s("/sol/sol1/feature/s1/feature/i2/feature/mg1/feature/po/feature/so1")) m(s("set")) s("iter") i(1)</actions>
      <actions T="0">t(s("/sol/sol1/feature/s1/feature/i2/feature/mg1/feature/cs")) m(s("create")) s("mg1") s("Multigrid")</actions>
      <actions T="0">t(s("/sol/sol1/feature/s1/feature/i2/feature/mg1/feature/cs/feature/mg1")) m(s("set")) s("prefun") s("saamg")</actions>
      <actions T="0">t(s("/sol/sol1/feature/s1/feature/i2/feature/mg1/feature/cs/feature/mg1")) m(s("set")) s("usesmooth") b(false)</actions>
      <actions T="0">t(s("/sol/sol1/feature/s1/feature/i2/feature/mg1/feature/cs/feature/mg1")) m(s("set")) s("iter") i(2)</actions>
      <actions T="0">t(s("/sol/sol1/feature/s1/feature/i2/feature/mg1/feature/cs/feature/mg1")) m(s("set")) s("mglevels") i(2)</actions>
      <actions T="0">t(s("/sol/sol1/feature/s1/feature/i2/feature/mg1/feature/cs/feature/mg1")) m(s("set")) s("maxcoarsedof") i(10000)</actions>
      <actions T="0">t(s("/sol/sol1/feature/s1/feature")) m(s("remove")) s("fcDef")</actions>
      <actions T="0">t(s("/sol/sol1/feature/s1/feature")) m(s("remove")) s("seDef")</actions>
      <actions T="0">t(s("/sol/sol1")) m(s("attach")) s("std1")</actions>
      <actions T="0">t(s("/component/comp1/mesh/mesh1")) m(s("autoMeshSize")) d(1.0)</actions>
      <actions T="0">t(s("/component/comp1/mesh/mesh1")) m(s("run"))</actions>
      <actions T="0">t(s("/component/comp1/geom/geom1/feature/blk3")) m(s("set")) s("pos") da(9.0,0.0,7.4)</actions>
      <actions T="0">t(s("/component/comp1/geom/geom1")) m(s("runPre")) s("fin")</actions>
      <actions T="0">t(s("/component/comp1/geom/geom1/feature/blk3")) m(s("set")) s("pos") da(9.0,0.0,7.6)</actions>
      <actions T="0">t(s("/component/comp1/geom/geom1")) m(s("runPre")) s("fin")</actions>
      <actions T="0">t(s("/component/comp1/geom/geom1/feature/blk3")) m(s("set")) s("size") ia(5,40,20)</actions>
      <actions T="0">t(s("/component/comp1/geom/geom1/feature/cyl1")) m(s("set")) s("h") d(5.1)</actions>
      <actions T="0">t(s("/component/comp1/geom/geom1")) m(s("runPre")) s("fin")</actions>
      <actions T="0">t(s("/component/comp1/geom/geom1/feature/cyl1")) m(s("set")) s("h") s("5.")</actions>
      <actions T="0">t(s("/component/comp1/geom/geom1")) m(s("runPre")) s("fin")</actions>
      <actions T="0">t(s("/component/comp1/geom/geom1/feature/cyl1")) m(s("set")) s("pos") da(24.75,0.0,5.0)</actions>
      <actions T="0">t(s("/component/comp1/geom/geom1")) m(s("runPre")) s("fin")</actions>
      <actions T="0">t(s("/component/comp1/geom/geom1/feature/blk3")) m(s("set")) s("pos") ia(9,0,5)</actions>
      <actions T="0">t(s("/component/comp1/geom/geom1")) m(s("runPre")) s("fin")</actions>
      <actions T="0">t(s("/component/comp1/geom/geom1/feature/blk3")) m(s("set")) s("pos") ia(9,0,0)</actions>
      <actions T="0">t(s("/component/comp1/geom/geom1")) m(s("runPre")) s("fin")</actions>
      <actions T="0">t(s("/component/comp1/geom/geom1/feature/cyl1")) m(s("set")) s("pos") da(24.75,0.0,0.0)</actions>
      <actions T="0">t(s("/component/comp1/geom/geom1")) m(s("runPre")) s("fin")</actions>
      <actions T="0">t(s("/component/comp1/geom/geom1/feature/blk1")) m(s("set")) s("pos") da(6.5,0.0,0.0)</actions>
      <actions T="0">t(s("/component/comp1/geom/geom1")) m(s("runPre")) s("fin")</actions>
      <actions T="0">t(s("/component/comp1/geom/geom1/feature/blk1")) m(s("set")) s("pos") da(6.5,0.0,0.05)</actions>
      <actions T="0">t(s("/component/comp1/geom/geom1")) m(s("runPre")) s("fin")</actions>
      <actions T="0">t(s("/component/comp1/geom/geom1/feature/blk3")) m(s("set")) s("pos") da(9.0,0.0,2.5)</actions>
      <actions T="0">t(s("/component/comp1/geom/geom1")) m(s("runPre")) s("fin")</actions>
      <actions T="0">t(s("/component/comp1/geom/geom1/feature")) m(s("duplicate")) s("blk4") s("blk3")</actions>
      <actions T="0">t(s("/component/comp1/geom/geom1/feature/blk4")) m(s("label")) s("PDMS bottom layer")</actions>
      <actions T="0">t(s("/component/comp1/geom/geom1/feature")) m(s("move")) s("blk4") i(3)</actions>
      <actions T="0">t(s("/component/comp1/geom/geom1/feature/blk4")) m(s("set")) s("pos") ia(9,0,0)</actions>
      <actions T="0">t(s("/component/comp1/geom/geom1")) m(s("runPre")) s("fin")</actions>
      <actions T="0">t(s("/component/comp1/geom/geom1/feature/blk4")) m(s("set")) s("size") da(0.1,40.0,20.0)</actions>
      <actions T="0">t(s("/component/comp1/geom/geom1")) m(s("runPre")) s("fin")</actions>
      <actions T="0">t(s("/component/comp1/geom/geom1/feature/blk4")) m(s("set")) s("size") da(0.05,40.0,20.0)</actions>
      <actions T="0">t(s("/component/comp1/geom/geom1")) m(s("runPre")) s("fin")</actions>
      <actions T="0">t(s("/component/comp1/geom/geom1/feature/blk4")) m(s("set")) s("size") da(0.1,40.0,20.0)</actions>
      <actions T="0">t(s("/component/comp1/geom/geom1")) m(s("runPre")) s("fin")</actions>
      <actions T="0">t(s("/component/comp1/geom/geom1/feature/blk4")) m(s("set")) s("pos") sa(s("9"),s("0"),s("-0.050"))</actions>
      <actions T="0">t(s("/component/comp1/geom/geom1")) m(s("runPre")) s("fin")</actions>
      <actions T="0">t(s("/component/comp1/geom/geom1")) m(s("create")) s("uni2") s("Union")</actions>
      <actions T="0">t(s("/component/comp1/geom/geom1/feature/uni2")) m(s("label")) s("Union PDMS")</actions>
      <actions T="0">t(s("/component/comp1/geom/geom1/feature/uni2/@input/selection[geom1]")) m(s("set")) va() sa(s("dif1"))</actions>
      <actions T="0">t(s("/component/comp1/geom/geom1/feature/uni2/@input/selection[geom1]")) m(s("set")) va() sa(s("blk4"),s("dif1"))</actions>
      <actions T="0">t(s("/component/comp1/geom/geom1/feature")) m(s("move")) s("uni2") i(5)</actions>
      <actions T="0">t(s("/component/comp1/geom/geom1")) m(s("run"))</actions>
      <actions T="0">t(s("/component/comp1/material/mat1/selection[geom1]")) m(s("set")) va() ia(1,2)</actions>
      <actions T="0">t(s("/component/comp1/physics/solid/selection[geom1]")) m(s("set")) va() ia(1,2)</actions>
      <actions T="0">t(s("/component/comp1/physics/solid/feature/fix1/selection[geom1]")) m(s("set")) va() ia(3,6,21)</actions>
      <actions T="0">t(s("/component/comp1/physics/solid/feature/fix1/selection[geom1]")) m(s("set")) va() ia(3,6,19,21)</actions>
      <actions T="0">t(s("/component/comp1/mesh/mesh1")) m(s("run")) s("ftet1")</actions>
      <actions T="0">t(s("/component/comp1/mesh/mesh1")) m(s("automatic")) b(true)</actions>
      <actions T="0">t(s("/component/comp1/mesh/mesh1")) m(s("autoMeshSize")) d(3.0)</actions>
      <actions T="0">t(s("/component/comp1/mesh/mesh1")) m(s("run"))</actions>
      <actions T="0">t(s("/component/comp1/mesh/mesh1/statistics/selection[geom1]")) m(s("geom")) i(3)</actions>
      <actions T="0">t(s("/component/comp1/mesh/mesh1/statistics/selection[geom1]")) m(s("set")) va() ia(3,4)</actions>
      <actions T="0">t(s("/component/comp1/mesh/mesh1/statistics/selection[geom1]")) m(s("geom")) i(3)</actions>
      <actions T="0">t(s("/component/comp1/mesh/mesh1/statistics/selection[geom1]")) m(s("set")) va() ia(3,4)</actions>
      <actions T="0">t(s("/sol/sol1")) m(s("study")) s("std1")</actions>
      <actions T="0">t(s("/sol/sol1/feature")) m(s("remove")) s("s1")</actions>
      <actions T="0">t(s("/sol/sol1/feature")) m(s("remove")) s("v1")</actions>
      <actions T="0">t(s("/sol/sol1/feature")) m(s("remove")) s("st1")</actions>
      <actions T="0">t(s("/sol/sol1")) m(s("create")) s("st1") s("StudyStep")</actions>
      <actions T="0">t(s("/sol/sol1/feature/st1")) m(s("set")) s("study") s("std1")</actions>
      <actions T="0">t(s("/sol/sol1/feature/st1")) m(s("set")) s("studystep") s("stat")</actions>
      <actions T="0">t(s("/sol/sol1")) m(s("create")) s("v1") s("Variables")</actions>
      <actions T="0">t(s("/sol/sol1/feature/v1/feature/comp1_spatial_disp")) m(s("set")) s("scalemethod") s("manual")</actions>
      <actions T="0">t(s("/sol/sol1/feature/v1/feature/comp1_spatial_disp")) m(s("set")) s("scaleval") s("1.5694994801378788E-5")</actions>
      <actions T="0">t(s("/sol/sol1/feature/v1")) m(s("set")) s("control") s("stat")</actions>
      <actions T="0">t(s("/sol/sol1")) m(s("create")) s("s1") s("Stationary")</actions>
      <actions T="0">t(s("/sol/sol1/feature/s1/feature/aDef")) m(s("set")) s("cachepattern") b(true)</actions>
      <actions T="0">t(s("/sol/sol1/feature/s1")) m(s("create")) s("seDef") s("Segregated")</actions>
      <actions T="0">t(s("/sol/sol1/feature/s1")) m(s("create")) s("se1") s("Segregated")</actions>
      <actions T="0">t(s("/sol/sol1/feature/s1/feature/se1/feature")) m(s("remove")) s("ssDef")</actions>
      <actions T="0">t(s("/sol/sol1/feature/s1/feature/se1")) m(s("create")) s("ss1") s("SegregatedStep")</actions>
      <actions T="0">t(s("/sol/sol1/feature/s1/feature/se1/feature/ss1")) m(s("set")) s("segvar") sa(s("comp1_u_fluid"),s("comp1_p"),s("comp1_spf_inl1_Pinlfdf"))</actions>
      <actions T="0">t(s("/sol/sol1/feature/s1/feature/se1/feature/ss1")) m(s("set")) s("subdamp") d(0.5)</actions>
      <actions T="0">t(s("/sol/sol1/feature/s1")) m(s("create")) s("d1") s("Direct")</actions>
      <actions T="0">t(s("/sol/sol1/feature/s1/feature/d1")) m(s("set")) s("linsolver") s("pardiso")</actions>
      <actions T="0">t(s("/sol/sol1/feature/s1/feature/d1")) m(s("set")) s("pivotperturb") d(1.0E-13)</actions>
      <actions T="0">t(s("/sol/sol1/feature/s1/feature/d1")) m(s("label")) s("Direct, fluid flow variables (spf)")</actions>
      <actions T="0">t(s("/sol/sol1/feature/s1/feature/se1/feature/ss1")) m(s("set")) s("linsolver") s("d1")</actions>
      <actions T="0">t(s("/sol/sol1/feature/s1/feature/se1/feature/ss1")) m(s("label")) s("Velocity U_fluid, Pressure p")</actions>
      <actions T="0">t(s("/sol/sol1/feature/s1/feature/se1")) m(s("create")) s("ss2") s("SegregatedStep")</actions>
      <actions T="0">t(s("/sol/sol1/feature/s1/feature/se1/feature/ss2")) m(s("set")) s("segvar") sa(s("comp1_u_solid"))</actions>
      <actions T="0">t(s("/sol/sol1/feature/s1/feature/se1/feature/ss2")) m(s("set")) s("subdtech") s("const")</actions>
      <actions T="0">t(s("/sol/sol1/feature/s1/feature/se1/feature/ss2")) m(s("set")) s("subdamp") d(0.5)</actions>
      <actions T="0">t(s("/sol/sol1/feature/s1")) m(s("create")) s("d2") s("Direct")</actions>
      <actions T="0">t(s("/sol/sol1/feature/s1/feature/d2")) m(s("set")) s("linsolver") s("pardiso")</actions>
      <actions T="0">t(s("/sol/sol1/feature/s1/feature/d2")) m(s("set")) s("pivotperturb") d(1.0E-9)</actions>
      <actions T="0">t(s("/sol/sol1/feature/s1/feature/d2")) m(s("set")) s("nliniterrefine") b(true)</actions>
      <actions T="0">t(s("/sol/sol1/feature/s1/feature/d2")) m(s("label")) s("Suggested Direct Solver (solid)")</actions>
      <actions T="0">t(s("/sol/sol1/feature/s1/feature/se1/feature/ss2")) m(s("set")) s("linsolver") s("d2")</actions>
      <actions T="0">t(s("/sol/sol1/feature/s1/feature/se1/feature/ss2")) m(s("label")) s("Displacement Field")</actions>
      <actions T="0">t(s("/sol/sol1/feature/s1/feature/se1")) m(s("create")) s("ss3") s("SegregatedStep")</actions>
      <actions T="0">t(s("/sol/sol1/feature/s1/feature/se1/feature/ss3")) m(s("set")) s("segvar") sa(s("comp1_spatial_disp"))</actions>
      <actions T="0">t(s("/sol/sol1/feature/s1/feature/se1/feature/ss3")) m(s("set")) s("subdamp") d(0.5)</actions>
      <actions T="0">t(s("/sol/sol1/feature/s1/feature/se1/feature/ss3")) m(s("set")) s("subiter") i(1)</actions>
      <actions T="0">t(s("/sol/sol1/feature/s1/feature/se1/feature/ss3")) m(s("set")) s("subtermconst") s("iter")</actions>
      <actions T="0">t(s("/sol/sol1/feature/s1/feature/se1/feature/ss3")) m(s("set")) s("subntolfact") d(0.1)</actions>
      <actions T="0">t(s("/sol/sol1/feature/s1")) m(s("create")) s("d3") s("Direct")</actions>
      <actions T="0">t(s("/sol/sol1/feature/s1/feature/d3")) m(s("set")) s("linsolver") s("pardiso")</actions>
      <actions T="0">t(s("/sol/sol1/feature/s1/feature/d3")) m(s("set")) s("pivotperturb") d(1.0E-13)</actions>
      <actions T="0">t(s("/sol/sol1/feature/s1/feature/d3")) m(s("label")) s("Direct, spatial mesh displacement (spf)")</actions>
      <actions T="0">t(s("/sol/sol1/feature/s1/feature/se1/feature/ss3")) m(s("set")) s("linsolver") s("d3")</actions>
      <actions T="0">t(s("/sol/sol1/feature/s1/feature/se1/feature/ss3")) m(s("label")) s("Spatial Mesh Displacement")</actions>
      <actions T="0">t(s("/sol/sol1/feature/s1/feature/se1")) m(s("set")) s("segstabacc") s("segcflcmp")</actions>
      <actions T="0">t(s("/sol/sol1/feature/s1/feature/se1")) m(s("set")) s("subinitcfl") d(5.0)</actions>
      <actions T="0">t(s("/sol/sol1/feature/s1/feature/se1")) m(s("set")) s("submincfl") d(10000.0)</actions>
      <actions T="0">t(s("/sol/sol1/feature/s1/feature/se1")) m(s("set")) s("subkppid") d(0.65)</actions>
      <actions T="0">t(s("/sol/sol1/feature/s1/feature/se1")) m(s("set")) s("subkdpid") d(0.15)</actions>
      <actions T="0">t(s("/sol/sol1/feature/s1/feature/se1")) m(s("set")) s("subkipid") d(0.15)</actions>
      <actions T="0">t(s("/sol/sol1/feature/s1/feature/se1")) m(s("set")) s("subcfltol") d(0.1)</actions>
      <actions T="0">t(s("/sol/sol1/feature/s1/feature/se1")) m(s("set")) s("segcflaa") b(true)</actions>
      <actions T="0">t(s("/sol/sol1/feature/s1/feature/se1")) m(s("set")) s("segcflaacfl") i(9000)</actions>
      <actions T="0">t(s("/sol/sol1/feature/s1/feature/se1")) m(s("set")) s("segcflaafact") i(1)</actions>
      <actions T="0">t(s("/sol/sol1/feature/s1/feature/se1")) m(s("set")) s("maxsegiter") i(200)</actions>
      <actions T="0">t(s("/sol/sol1/feature/s1")) m(s("create")) s("i1") s("Iterative")</actions>
      <actions T="0">t(s("/sol/sol1/feature/s1/feature/i1")) m(s("set")) s("linsolver") s("gmres")</actions>
      <actions T="0">t(s("/sol/sol1/feature/s1/feature/i1")) m(s("set")) s("prefuntype") s("left")</actions>
      <actions T="0">t(s("/sol/sol1/feature/s1/feature/i1")) m(s("set")) s("itrestart") i(50)</actions>
      <actions T="0">t(s("/sol/sol1/feature/s1/feature/i1")) m(s("set")) s("rhob") i(20)</actions>
      <actions T="0">t(s("/sol/sol1/feature/s1/feature/i1")) m(s("set")) s("maxlinit") i(1000)</actions>
      <actions T="0">t(s("/sol/sol1/feature/s1/feature/i1")) m(s("set")) s("nlinnormuse") s("on")</actions>
      <actions T="0">t(s("/sol/sol1/feature/s1/feature/i1")) m(s("label")) s("AMG, fluid flow variables (spf)")</actions>
      <actions T="0">t(s("/sol/sol1/feature/s1/feature/i1")) m(s("create")) s("mg1") s("Multigrid")</actions>
      <actions T="0">t(s("/sol/sol1/feature/s1/feature/i1/feature/mg1")) m(s("set")) s("prefun") s("saamg")</actions>
      <actions T="0">t(s("/sol/sol1/feature/s1/feature/i1/feature/mg1")) m(s("set")) s("mgcycle") s("v")</actions>
      <actions T="0">t(s("/sol/sol1/feature/s1/feature/i1/feature/mg1")) m(s("set")) s("maxcoarsedof") i(80000)</actions>
      <actions T="0">t(s("/sol/sol1/feature/s1/feature/i1/feature/mg1")) m(s("set")) s("strconn") d(0.02)</actions>
      <actions T="0">t(s("/sol/sol1/feature/s1/feature/i1/feature/mg1")) m(s("set")) s("nullspace") s("constant")</actions>
      <actions T="0">t(s("/sol/sol1/feature/s1/feature/i1/feature/mg1")) m(s("set")) s("usesmooth") b(false)</actions>
      <actions T="0">t(s("/sol/sol1/feature/s1/feature/i1/feature/mg1")) m(s("set")) s("saamgcompwise") b(true)</actions>
      <actions T="0">t(s("/sol/sol1/feature/s1/feature/i1/feature/mg1")) m(s("set")) s("loweramg") b(true)</actions>
      <actions T="0">t(s("/sol/sol1/feature/s1/feature/i1/feature/mg1")) m(s("set")) s("compactaggregation") b(false)</actions>
      <actions T="0">t(s("/sol/sol1/feature/s1/feature/i1/feature/mg1/feature/pr")) m(s("create")) s("sc1") s("SCGS")</actions>
      <actions T="0">t(s("/sol/sol1/feature/s1/feature/i1/feature/mg1/feature/pr/feature/sc1")) m(s("set")) s("linesweeptype") s("ssor")</actions>
      <actions T="0">t(s("/sol/sol1/feature/s1/feature/i1/feature/mg1/feature/pr/feature/sc1")) m(s("set")) s("iter") i(0)</actions>
      <actions T="0">t(s("/sol/sol1/feature/s1/feature/i1/feature/mg1/feature/pr/feature/sc1")) m(s("set")) s("scgsrelax") d(0.7)</actions>
      <actions T="0">t(s("/sol/sol1/feature/s1/feature/i1/feature/mg1/feature/pr/feature/sc1")) m(s("set")) s("scgsmethod") s("lines")</actions>
      <actions T="0">t(s("/sol/sol1/feature/s1/feature/i1/feature/mg1/feature/pr/feature/sc1")) m(s("set")) s("scgsvertexrelax") d(0.7)</actions>
      <actions T="0">t(s("/sol/sol1/feature/s1/feature/i1/feature/mg1/feature/pr/feature/sc1")) m(s("set")) s("relax") d(0.5)</actions>
      <actions T="0">t(s("/sol/sol1/feature/s1/feature/i1/feature/mg1/feature/pr/feature/sc1")) m(s("set")) s("scgssolv") s("stored")</actions>
      <actions T="0">t(s("/sol/sol1/feature/s1/feature/i1/feature/mg1/feature/pr/feature/sc1")) m(s("set")) s("approxscgs") b(true)</actions>
      <actions T="0">t(s("/sol/sol1/feature/s1/feature/i1/feature/mg1/feature/pr/feature/sc1")) m(s("set")) s("scgsdirectmaxsize") i(1000)</actions>
      <actions T="0">t(s("/sol/sol1/feature/s1/feature/i1/feature/mg1/feature/po")) m(s("create")) s("sc1") s("SCGS")</actions>
      <actions T="0">t(s("/sol/sol1/feature/s1/feature/i1/feature/mg1/feature/po/feature/sc1")) m(s("set")) s("linesweeptype") s("ssor")</actions>
      <actions T="0">t(s("/sol/sol1/feature/s1/feature/i1/feature/mg1/feature/po/feature/sc1")) m(s("set")) s("iter") i(1)</actions>
      <actions T="0">t(s("/sol/sol1/feature/s1/feature/i1/feature/mg1/feature/po/feature/sc1")) m(s("set")) s("scgsrelax") d(0.7)</actions>
      <actions T="0">t(s("/sol/sol1/feature/s1/feature/i1/feature/mg1/feature/po/feature/sc1")) m(s("set")) s("scgsmethod") s("lines")</actions>
      <actions T="0">t(s("/sol/sol1/feature/s1/feature/i1/feature/mg1/feature/po/feature/sc1")) m(s("set")) s("scgsvertexrelax") d(0.7)</actions>
      <actions T="0">t(s("/sol/sol1/feature/s1/feature/i1/feature/mg1/feature/po/feature/sc1")) m(s("set")) s("relax") d(0.5)</actions>
      <actions T="0">t(s("/sol/sol1/feature/s1/feature/i1/feature/mg1/feature/po/feature/sc1")) m(s("set")) s("scgssolv") s("stored")</actions>
      <actions T="0">t(s("/sol/sol1/feature/s1/feature/i1/feature/mg1/feature/po/feature/sc1")) m(s("set")) s("approxscgs") b(true)</actions>
      <actions T="0">t(s("/sol/sol1/feature/s1/feature/i1/feature/mg1/feature/po/feature/sc1")) m(s("set")) s("scgsdirectmaxsize") i(1000)</actions>
      <actions T="0">t(s("/sol/sol1/feature/s1/feature/i1/feature/mg1/feature/cs")) m(s("create")) s("d1") s("Direct")</actions>
      <actions T="0">t(s("/sol/sol1/feature/s1/feature/i1/feature/mg1/feature/cs/feature/d1")) m(s("set")) s("linsolver") s("pardiso")</actions>
      <actions T="0">t(s("/sol/sol1/feature/s1/feature/i1/feature/mg1/feature/cs/feature/d1")) m(s("set")) s("pivotperturb") d(1.0E-13)</actions>
      <actions T="0">t(s("/sol/sol1/feature/s1")) m(s("create")) s("i2") s("Iterative")</actions>
      <actions T="0">t(s("/sol/sol1/feature/s1/feature/i2")) m(s("set")) s("linsolver") s("gmres")</actions>
      <actions T="0">t(s("/sol/sol1/feature/s1/feature/i2")) m(s("set")) s("prefuntype") s("right")</actions>
      <actions T="0">t(s("/sol/sol1/feature/s1/feature/i2")) m(s("set")) s("rhob") d(40.0)</actions>
      <actions T="0">t(s("/sol/sol1/feature/s1/feature/i2")) m(s("set")) s("nlinnormuse") b(true)</actions>
      <actions T="0">t(s("/sol/sol1/feature/s1/feature/i2")) m(s("label")) s("Suggested Iterative Solver (solid)")</actions>
      <actions T="0">t(s("/sol/sol1/feature/s1/feature/i2")) m(s("create")) s("mg1") s("Multigrid")</actions>
      <actions T="0">t(s("/sol/sol1/feature/s1/feature/i2/feature/mg1")) m(s("set")) s("prefun") s("gmg")</actions>
      <actions T="0">t(s("/sol/sol1/feature/s1/feature/i2/feature/mg1/feature/pr")) m(s("create")) s("so1") s("SOR")</actions>
      <actions T="0">t(s("/sol/sol1/feature/s1/feature/i2/feature/mg1/feature/pr/feature/so1")) m(s("set")) s("iter") i(1)</actions>
      <actions T="0">t(s("/sol/sol1/feature/s1/feature/i2/feature/mg1/feature/po")) m(s("create")) s("so1") s("SOR")</actions>
      <actions T="0">t(s("/sol/sol1/feature/s1/feature/i2/feature/mg1/feature/po/feature/so1")) m(s("set")) s("iter") i(1)</actions>
      <actions T="0">t(s("/sol/sol1/feature/s1/feature/i2/feature/mg1/feature/cs")) m(s("create")) s("mg1") s("Multigrid")</actions>
      <actions T="0">t(s("/sol/sol1/feature/s1/feature/i2/feature/mg1/feature/cs/feature/mg1")) m(s("set")) s("prefun") s("saamg")</actions>
      <actions T="0">t(s("/sol/sol1/feature/s1/feature/i2/feature/mg1/feature/cs/feature/mg1")) m(s("set")) s("usesmooth") b(false)</actions>
      <actions T="0">t(s("/sol/sol1/feature/s1/feature/i2/feature/mg1/feature/cs/feature/mg1")) m(s("set")) s("iter") i(2)</actions>
      <actions T="0">t(s("/sol/sol1/feature/s1/feature/i2/feature/mg1/feature/cs/feature/mg1")) m(s("set")) s("mglevels") i(2)</actions>
      <actions T="0">t(s("/sol/sol1/feature/s1/feature/i2/feature/mg1/feature/cs/feature/mg1")) m(s("set")) s("maxcoarsedof") i(10000)</actions>
      <actions T="0">t(s("/sol/sol1/feature/s1/feature")) m(s("remove")) s("fcDef")</actions>
      <actions T="0">t(s("/sol/sol1/feature/s1/feature")) m(s("remove")) s("seDef")</actions>
      <actions T="0">t(s("/sol/sol1")) m(s("attach")) s("std1")</actions>
      <actions T="0">t(s("/component/comp1/mesh/mesh1/statistics/selection[geom1]")) m(s("geom")) i(3)</actions>
      <actions T="0">t(s("/component/comp1/mesh/mesh1/statistics/selection[geom1]")) m(s("set")) va() ia(3,4)</actions>
      <actions T="0">t(s("/component/comp1/mesh/mesh1/statistics/selection[geom1]")) m(s("geom")) i(3)</actions>
      <actions T="0">t(s("/component/comp1/mesh/mesh1/statistics/selection[geom1]")) m(s("set")) va() ia(3,4)</actions>
      <actions T="0">t(s("/sol/sol1")) m(s("study")) s("std1")</actions>
      <actions T="0">t(s("/sol/sol1/feature")) m(s("remove")) s("s1")</actions>
      <actions T="0">t(s("/sol/sol1/feature")) m(s("remove")) s("v1")</actions>
      <actions T="0">t(s("/sol/sol1/feature")) m(s("remove")) s("st1")</actions>
      <actions T="0">t(s("/sol/sol1")) m(s("create")) s("st1") s("StudyStep")</actions>
      <actions T="0">t(s("/sol/sol1/feature/st1")) m(s("set")) s("study") s("std1")</actions>
      <actions T="0">t(s("/sol/sol1/feature/st1")) m(s("set")) s("studystep") s("stat")</actions>
      <actions T="0">t(s("/sol/sol1")) m(s("create")) s("v1") s("Variables")</actions>
      <actions T="0">t(s("/sol/sol1/feature/v1/feature/comp1_spatial_disp")) m(s("set")) s("scalemethod") s("manual")</actions>
      <actions T="0">t(s("/sol/sol1/feature/v1/feature/comp1_spatial_disp")) m(s("set")) s("scaleval") s("1.5694994801378788E-5")</actions>
      <actions T="0">t(s("/sol/sol1/feature/v1")) m(s("set")) s("control") s("stat")</actions>
      <actions T="0">t(s("/sol/sol1")) m(s("create")) s("s1") s("Stationary")</actions>
      <actions T="0">t(s("/sol/sol1/feature/s1/feature/aDef")) m(s("set")) s("cachepattern") b(true)</actions>
      <actions T="0">t(s("/sol/sol1/feature/s1")) m(s("create")) s("seDef") s("Segregated")</actions>
      <actions T="0">t(s("/sol/sol1/feature/s1")) m(s("create")) s("se1") s("Segregated")</actions>
      <actions T="0">t(s("/sol/sol1/feature/s1/feature/se1/feature")) m(s("remove")) s("ssDef")</actions>
      <actions T="0">t(s("/sol/sol1/feature/s1/feature/se1")) m(s("create")) s("ss1") s("SegregatedStep")</actions>
      <actions T="0">t(s("/sol/sol1/feature/s1/feature/se1/feature/ss1")) m(s("set")) s("segvar") sa(s("comp1_u_fluid"),s("comp1_p"),s("comp1_spf_inl1_Pinlfdf"))</actions>
      <actions T="0">t(s("/sol/sol1/feature/s1/feature/se1/feature/ss1")) m(s("set")) s("subdamp") d(0.5)</actions>
      <actions T="0">t(s("/sol/sol1/feature/s1")) m(s("create")) s("d1") s("Direct")</actions>
      <actions T="0">t(s("/sol/sol1/feature/s1/feature/d1")) m(s("set")) s("linsolver") s("pardiso")</actions>
      <actions T="0">t(s("/sol/sol1/feature/s1/feature/d1")) m(s("set")) s("pivotperturb") d(1.0E-13)</actions>
      <actions T="0">t(s("/sol/sol1/feature/s1/feature/d1")) m(s("label")) s("Direct, fluid flow variables (spf)")</actions>
      <actions T="0">t(s("/sol/sol1/feature/s1/feature/se1/feature/ss1")) m(s("set")) s("linsolver") s("d1")</actions>
      <actions T="0">t(s("/sol/sol1/feature/s1/feature/se1/feature/ss1")) m(s("label")) s("Velocity U_fluid, Pressure p")</actions>
      <actions T="0">t(s("/sol/sol1/feature/s1/feature/se1")) m(s("create")) s("ss2") s("SegregatedStep")</actions>
      <actions T="0">t(s("/sol/sol1/feature/s1/feature/se1/feature/ss2")) m(s("set")) s("segvar") sa(s("comp1_u_solid"))</actions>
      <actions T="0">t(s("/sol/sol1/feature/s1/feature/se1/feature/ss2")) m(s("set")) s("subdtech") s("const")</actions>
      <actions T="0">t(s("/sol/sol1/feature/s1/feature/se1/feature/ss2")) m(s("set")) s("subdamp") d(0.5)</actions>
      <actions T="0">t(s("/sol/sol1/feature/s1")) m(s("create")) s("d2") s("Direct")</actions>
      <actions T="0">t(s("/sol/sol1/feature/s1/feature/d2")) m(s("set")) s("linsolver") s("pardiso")</actions>
      <actions T="0">t(s("/sol/sol1/feature/s1/feature/d2")) m(s("set")) s("pivotperturb") d(1.0E-9)</actions>
      <actions T="0">t(s("/sol/sol1/feature/s1/feature/d2")) m(s("set")) s("nliniterrefine") b(true)</actions>
      <actions T="0">t(s("/sol/sol1/feature/s1/feature/d2")) m(s("label")) s("Suggested Direct Solver (solid)")</actions>
      <actions T="0">t(s("/sol/sol1/feature/s1/feature/se1/feature/ss2")) m(s("set")) s("linsolver") s("d2")</actions>
      <actions T="0">t(s("/sol/sol1/feature/s1/feature/se1/feature/ss2")) m(s("label")) s("Displacement Field")</actions>
      <actions T="0">t(s("/sol/sol1/feature/s1/feature/se1")) m(s("create")) s("ss3") s("SegregatedStep")</actions>
      <actions T="0">t(s("/sol/sol1/feature/s1/feature/se1/feature/ss3")) m(s("set")) s("segvar") sa(s("comp1_spatial_disp"))</actions>
      <actions T="0">t(s("/sol/sol1/feature/s1/feature/se1/feature/ss3")) m(s("set")) s("subdamp") d(0.5)</actions>
      <actions T="0">t(s("/sol/sol1/feature/s1/feature/se1/feature/ss3")) m(s("set")) s("subiter") i(1)</actions>
      <actions T="0">t(s("/sol/sol1/feature/s1/feature/se1/feature/ss3")) m(s("set")) s("subtermconst") s("iter")</actions>
      <actions T="0">t(s("/sol/sol1/feature/s1/feature/se1/feature/ss3")) m(s("set")) s("subntolfact") d(0.1)</actions>
      <actions T="0">t(s("/sol/sol1/feature/s1")) m(s("create")) s("d3") s("Direct")</actions>
      <actions T="0">t(s("/sol/sol1/feature/s1/feature/d3")) m(s("set")) s("linsolver") s("pardiso")</actions>
      <actions T="0">t(s("/sol/sol1/feature/s1/feature/d3")) m(s("set")) s("pivotperturb") d(1.0E-13)</actions>
      <actions T="0">t(s("/sol/sol1/feature/s1/feature/d3")) m(s("label")) s("Direct, spatial mesh displacement (spf)")</actions>
      <actions T="0">t(s("/sol/sol1/feature/s1/feature/se1/feature/ss3")) m(s("set")) s("linsolver") s("d3")</actions>
      <actions T="0">t(s("/sol/sol1/feature/s1/feature/se1/feature/ss3")) m(s("label")) s("Spatial Mesh Displacement")</actions>
      <actions T="0">t(s("/sol/sol1/feature/s1/feature/se1")) m(s("set")) s("segstabacc") s("segcflcmp")</actions>
      <actions T="0">t(s("/sol/sol1/feature/s1/feature/se1")) m(s("set")) s("subinitcfl") d(5.0)</actions>
      <actions T="0">t(s("/sol/sol1/feature/s1/feature/se1")) m(s("set")) s("submincfl") d(10000.0)</actions>
      <actions T="0">t(s("/sol/sol1/feature/s1/feature/se1")) m(s("set")) s("subkppid") d(0.65)</actions>
      <actions T="0">t(s("/sol/sol1/feature/s1/feature/se1")) m(s("set")) s("subkdpid") d(0.15)</actions>
      <actions T="0">t(s("/sol/sol1/feature/s1/feature/se1")) m(s("set")) s("subkipid") d(0.15)</actions>
      <actions T="0">t(s("/sol/sol1/feature/s1/feature/se1")) m(s("set")) s("subcfltol") d(0.1)</actions>
      <actions T="0">t(s("/sol/sol1/feature/s1/feature/se1")) m(s("set")) s("segcflaa") b(true)</actions>
      <actions T="0">t(s("/sol/sol1/feature/s1/feature/se1")) m(s("set")) s("segcflaacfl") i(9000)</actions>
      <actions T="0">t(s("/sol/sol1/feature/s1/feature/se1")) m(s("set")) s("segcflaafact") i(1)</actions>
      <actions T="0">t(s("/sol/sol1/feature/s1/feature/se1")) m(s("set")) s("maxsegiter") i(200)</actions>
      <actions T="0">t(s("/sol/sol1/feature/s1")) m(s("create")) s("i1") s("Iterative")</actions>
      <actions T="0">t(s("/sol/sol1/feature/s1/feature/i1")) m(s("set")) s("linsolver") s("gmres")</actions>
      <actions T="0">t(s("/sol/sol1/feature/s1/feature/i1")) m(s("set")) s("prefuntype") s("left")</actions>
      <actions T="0">t(s("/sol/sol1/feature/s1/feature/i1")) m(s("set")) s("itrestart") i(50)</actions>
      <actions T="0">t(s("/sol/sol1/feature/s1/feature/i1")) m(s("set")) s("rhob") i(20)</actions>
      <actions T="0">t(s("/sol/sol1/feature/s1/feature/i1")) m(s("set")) s("maxlinit") i(1000)</actions>
      <actions T="0">t(s("/sol/sol1/feature/s1/feature/i1")) m(s("set")) s("nlinnormuse") s("on")</actions>
      <actions T="0">t(s("/sol/sol1/feature/s1/feature/i1")) m(s("label")) s("AMG, fluid flow variables (spf)")</actions>
      <actions T="0">t(s("/sol/sol1/feature/s1/feature/i1")) m(s("create")) s("mg1") s("Multigrid")</actions>
      <actions T="0">t(s("/sol/sol1/feature/s1/feature/i1/feature/mg1")) m(s("set")) s("prefun") s("saamg")</actions>
      <actions T="0">t(s("/sol/sol1/feature/s1/feature/i1/feature/mg1")) m(s("set")) s("mgcycle") s("v")</actions>
      <actions T="0">t(s("/sol/sol1/feature/s1/feature/i1/feature/mg1")) m(s("set")) s("maxcoarsedof") i(80000)</actions>
      <actions T="0">t(s("/sol/sol1/feature/s1/feature/i1/feature/mg1")) m(s("set")) s("strconn") d(0.02)</actions>
      <actions T="0">t(s("/sol/sol1/feature/s1/feature/i1/feature/mg1")) m(s("set")) s("nullspace") s("constant")</actions>
      <actions T="0">t(s("/sol/sol1/feature/s1/feature/i1/feature/mg1")) m(s("set")) s("usesmooth") b(false)</actions>
      <actions T="0">t(s("/sol/sol1/feature/s1/feature/i1/feature/mg1")) m(s("set")) s("saamgcompwise") b(true)</actions>
      <actions T="0">t(s("/sol/sol1/feature/s1/feature/i1/feature/mg1")) m(s("set")) s("loweramg") b(true)</actions>
      <actions T="0">t(s("/sol/sol1/feature/s1/feature/i1/feature/mg1")) m(s("set")) s("compactaggregation") b(false)</actions>
      <actions T="0">t(s("/sol/sol1/feature/s1/feature/i1/feature/mg1/feature/pr")) m(s("create")) s("sc1") s("SCGS")</actions>
      <actions T="0">t(s("/sol/sol1/feature/s1/feature/i1/feature/mg1/feature/pr/feature/sc1")) m(s("set")) s("linesweeptype") s("ssor")</actions>
      <actions T="0">t(s("/sol/sol1/feature/s1/feature/i1/feature/mg1/feature/pr/feature/sc1")) m(s("set")) s("iter") i(0)</actions>
      <actions T="0">t(s("/sol/sol1/feature/s1/feature/i1/feature/mg1/feature/pr/feature/sc1")) m(s("set")) s("scgsrelax") d(0.7)</actions>
      <actions T="0">t(s("/sol/sol1/feature/s1/feature/i1/feature/mg1/feature/pr/feature/sc1")) m(s("set")) s("scgsmethod") s("lines")</actions>
      <actions T="0">t(s("/sol/sol1/feature/s1/feature/i1/feature/mg1/feature/pr/feature/sc1")) m(s("set")) s("scgsvertexrelax") d(0.7)</actions>
      <actions T="0">t(s("/sol/sol1/feature/s1/feature/i1/feature/mg1/feature/pr/feature/sc1")) m(s("set")) s("relax") d(0.5)</actions>
      <actions T="0">t(s("/sol/sol1/feature/s1/feature/i1/feature/mg1/feature/pr/feature/sc1")) m(s("set")) s("scgssolv") s("stored")</actions>
      <actions T="0">t(s("/sol/sol1/feature/s1/feature/i1/feature/mg1/feature/pr/feature/sc1")) m(s("set")) s("approxscgs") b(true)</actions>
      <actions T="0">t(s("/sol/sol1/feature/s1/feature/i1/feature/mg1/feature/pr/feature/sc1")) m(s("set")) s("scgsdirectmaxsize") i(1000)</actions>
      <actions T="0">t(s("/sol/sol1/feature/s1/feature/i1/feature/mg1/feature/po")) m(s("create")) s("sc1") s("SCGS")</actions>
      <actions T="0">t(s("/sol/sol1/feature/s1/feature/i1/feature/mg1/feature/po/feature/sc1")) m(s("set")) s("linesweeptype") s("ssor")</actions>
      <actions T="0">t(s("/sol/sol1/feature/s1/feature/i1/feature/mg1/feature/po/feature/sc1")) m(s("set")) s("iter") i(1)</actions>
      <actions T="0">t(s("/sol/sol1/feature/s1/feature/i1/feature/mg1/feature/po/feature/sc1")) m(s("set")) s("scgsrelax") d(0.7)</actions>
      <actions T="0">t(s("/sol/sol1/feature/s1/feature/i1/feature/mg1/feature/po/feature/sc1")) m(s("set")) s("scgsmethod") s("lines")</actions>
      <actions T="0">t(s("/sol/sol1/feature/s1/feature/i1/feature/mg1/feature/po/feature/sc1")) m(s("set")) s("scgsvertexrelax") d(0.7)</actions>
      <actions T="0">t(s("/sol/sol1/feature/s1/feature/i1/feature/mg1/feature/po/feature/sc1")) m(s("set")) s("relax") d(0.5)</actions>
      <actions T="0">t(s("/sol/sol1/feature/s1/feature/i1/feature/mg1/feature/po/feature/sc1")) m(s("set")) s("scgssolv") s("stored")</actions>
      <actions T="0">t(s("/sol/sol1/feature/s1/feature/i1/feature/mg1/feature/po/feature/sc1")) m(s("set")) s("approxscgs") b(true)</actions>
      <actions T="0">t(s("/sol/sol1/feature/s1/feature/i1/feature/mg1/feature/po/feature/sc1")) m(s("set")) s("scgsdirectmaxsize") i(1000)</actions>
      <actions T="0">t(s("/sol/sol1/feature/s1/feature/i1/feature/mg1/feature/cs")) m(s("create")) s("d1") s("Direct")</actions>
      <actions T="0">t(s("/sol/sol1/feature/s1/feature/i1/feature/mg1/feature/cs/feature/d1")) m(s("set")) s("linsolver") s("pardiso")</actions>
      <actions T="0">t(s("/sol/sol1/feature/s1/feature/i1/feature/mg1/feature/cs/feature/d1")) m(s("set")) s("pivotperturb") d(1.0E-13)</actions>
      <actions T="0">t(s("/sol/sol1/feature/s1")) m(s("create")) s("i2") s("Iterative")</actions>
      <actions T="0">t(s("/sol/sol1/feature/s1/feature/i2")) m(s("set")) s("linsolver") s("gmres")</actions>
      <actions T="0">t(s("/sol/sol1/feature/s1/feature/i2")) m(s("set")) s("prefuntype") s("right")</actions>
      <actions T="0">t(s("/sol/sol1/feature/s1/feature/i2")) m(s("set")) s("rhob") d(40.0)</actions>
      <actions T="0">t(s("/sol/sol1/feature/s1/feature/i2")) m(s("set")) s("nlinnormuse") b(true)</actions>
      <actions T="0">t(s("/sol/sol1/feature/s1/feature/i2")) m(s("label")) s("Suggested Iterative Solver (solid)")</actions>
      <actions T="0">t(s("/sol/sol1/feature/s1/feature/i2")) m(s("create")) s("mg1") s("Multigrid")</actions>
      <actions T="0">t(s("/sol/sol1/feature/s1/feature/i2/feature/mg1")) m(s("set")) s("prefun") s("gmg")</actions>
      <actions T="0">t(s("/sol/sol1/feature/s1/feature/i2/feature/mg1/feature/pr")) m(s("create")) s("so1") s("SOR")</actions>
      <actions T="0">t(s("/sol/sol1/feature/s1/feature/i2/feature/mg1/feature/pr/feature/so1")) m(s("set")) s("iter") i(1)</actions>
      <actions T="0">t(s("/sol/sol1/feature/s1/feature/i2/feature/mg1/feature/po")) m(s("create")) s("so1") s("SOR")</actions>
      <actions T="0">t(s("/sol/sol1/feature/s1/feature/i2/feature/mg1/feature/po/feature/so1")) m(s("set")) s("iter") i(1)</actions>
      <actions T="0">t(s("/sol/sol1/feature/s1/feature/i2/feature/mg1/feature/cs")) m(s("create")) s("mg1") s("Multigrid")</actions>
      <actions T="0">t(s("/sol/sol1/feature/s1/feature/i2/feature/mg1/feature/cs/feature/mg1")) m(s("set")) s("prefun") s("saamg")</actions>
      <actions T="0">t(s("/sol/sol1/feature/s1/feature/i2/feature/mg1/feature/cs/feature/mg1")) m(s("set")) s("usesmooth") b(false)</actions>
      <actions T="0">t(s("/sol/sol1/feature/s1/feature/i2/feature/mg1/feature/cs/feature/mg1")) m(s("set")) s("iter") i(2)</actions>
      <actions T="0">t(s("/sol/sol1/feature/s1/feature/i2/feature/mg1/feature/cs/feature/mg1")) m(s("set")) s("mglevels") i(2)</actions>
      <actions T="0">t(s("/sol/sol1/feature/s1/feature/i2/feature/mg1/feature/cs/feature/mg1")) m(s("set")) s("maxcoarsedof") i(10000)</actions>
      <actions T="0">t(s("/sol/sol1/feature/s1/feature")) m(s("remove")) s("fcDef")</actions>
      <actions T="0">t(s("/sol/sol1/feature/s1/feature")) m(s("remove")) s("seDef")</actions>
      <actions T="0">t(s("/sol/sol1")) m(s("attach")) s("std1")</actions>
      <actions T="0">t(s("/component/comp1/geom/geom1/feature/blk3")) m(s("label")) s("PDMS top")</actions>
      <actions T="0">t(s("/component/comp1/geom/geom1/feature/cyl1")) m(s("set")) s("pos") da(24.74,0.0,0.0)</actions>
      <actions T="0">t(s("/component/comp1/geom/geom1")) m(s("runPre")) s("fin")</actions>
      <actions T="0">t(s("/component/comp1/geom/geom1/feature/cyl1")) m(s("set")) s("pos") da(24.73,0.0,0.0)</actions>
      <actions T="0">t(s("/component/comp1/geom/geom1")) m(s("runPre")) s("fin")</actions>
      <actions T="0">t(s("/component/comp1/geom/geom1")) m(s("run"))</actions>
      <actions T="0">t(s("/component/comp1/mesh/mesh1")) m(s("run"))</actions>
      <actions T="0">t(s("/component/comp1/mesh/mesh1/statistics/selection[geom1]")) m(s("geom")) i(3)</actions>
      <actions T="0">t(s("/component/comp1/mesh/mesh1/statistics/selection[geom1]")) m(s("set")) va() ia(3,4,5)</actions>
      <actions T="0">t(s("/component/comp1/mesh/mesh1/statistics/selection[geom1]")) m(s("geom")) i(3)</actions>
      <actions T="0">t(s("/component/comp1/mesh/mesh1/statistics/selection[geom1]")) m(s("set")) va() ia(3,4,5)</actions>
      <actions T="0">t(s("/sol/sol1")) m(s("study")) s("std1")</actions>
      <actions T="0">t(s("/sol/sol1/feature")) m(s("remove")) s("s1")</actions>
      <actions T="0">t(s("/sol/sol1/feature")) m(s("remove")) s("v1")</actions>
      <actions T="0">t(s("/sol/sol1/feature")) m(s("remove")) s("st1")</actions>
      <actions T="0">t(s("/sol/sol1")) m(s("create")) s("st1") s("StudyStep")</actions>
      <actions T="0">t(s("/sol/sol1/feature/st1")) m(s("set")) s("study") s("std1")</actions>
      <actions T="0">t(s("/sol/sol1/feature/st1")) m(s("set")) s("studystep") s("stat")</actions>
      <actions T="0">t(s("/sol/sol1")) m(s("create")) s("v1") s("Variables")</actions>
      <actions T="0">t(s("/sol/sol1/feature/v1/feature/comp1_spatial_disp")) m(s("set")) s("scalemethod") s("manual")</actions>
      <actions T="0">t(s("/sol/sol1/feature/v1/feature/comp1_spatial_disp")) m(s("set")) s("scaleval") s("6.923388848796969E-6")</actions>
      <actions T="0">t(s("/sol/sol1/feature/v1")) m(s("set")) s("control") s("stat")</actions>
      <actions T="0">t(s("/sol/sol1")) m(s("create")) s("s1") s("Stationary")</actions>
      <actions T="0">t(s("/sol/sol1/feature/s1/feature/aDef")) m(s("set")) s("cachepattern") b(true)</actions>
      <actions T="0">t(s("/sol/sol1/feature/s1")) m(s("create")) s("seDef") s("Segregated")</actions>
      <actions T="0">t(s("/sol/sol1/feature/s1")) m(s("create")) s("se1") s("Segregated")</actions>
      <actions T="0">t(s("/sol/sol1/feature/s1/feature/se1/feature")) m(s("remove")) s("ssDef")</actions>
      <actions T="0">t(s("/sol/sol1/feature/s1/feature/se1")) m(s("create")) s("ss1") s("SegregatedStep")</actions>
      <actions T="0">t(s("/sol/sol1/feature/s1/feature/se1/feature/ss1")) m(s("set")) s("segvar") sa(s("comp1_u_fluid"),s("comp1_p"),s("comp1_spf_inl1_Pinlfdf"))</actions>
      <actions T="0">t(s("/sol/sol1/feature/s1/feature/se1/feature/ss1")) m(s("set")) s("subdamp") d(0.5)</actions>
      <actions T="0">t(s("/sol/sol1/feature/s1")) m(s("create")) s("d1") s("Direct")</actions>
      <actions T="0">t(s("/sol/sol1/feature/s1/feature/d1")) m(s("set")) s("linsolver") s("pardiso")</actions>
      <actions T="0">t(s("/sol/sol1/feature/s1/feature/d1")) m(s("set")) s("pivotperturb") d(1.0E-13)</actions>
      <actions T="0">t(s("/sol/sol1/feature/s1/feature/d1")) m(s("label")) s("Direct, fluid flow variables (spf)")</actions>
      <actions T="0">t(s("/sol/sol1/feature/s1/feature/se1/feature/ss1")) m(s("set")) s("linsolver") s("d1")</actions>
      <actions T="0">t(s("/sol/sol1/feature/s1/feature/se1/feature/ss1")) m(s("label")) s("Velocity U_fluid, Pressure p")</actions>
      <actions T="0">t(s("/sol/sol1/feature/s1/feature/se1")) m(s("create")) s("ss2") s("SegregatedStep")</actions>
      <actions T="0">t(s("/sol/sol1/feature/s1/feature/se1/feature/ss2")) m(s("set")) s("segvar") sa(s("comp1_u_solid"))</actions>
      <actions T="0">t(s("/sol/sol1/feature/s1/feature/se1/feature/ss2")) m(s("set")) s("subdtech") s("const")</actions>
      <actions T="0">t(s("/sol/sol1/feature/s1/feature/se1/feature/ss2")) m(s("set")) s("subdamp") d(0.5)</actions>
      <actions T="0">t(s("/sol/sol1/feature/s1")) m(s("create")) s("d2") s("Direct")</actions>
      <actions T="0">t(s("/sol/sol1/feature/s1/feature/d2")) m(s("set")) s("linsolver") s("pardiso")</actions>
      <actions T="0">t(s("/sol/sol1/feature/s1/feature/d2")) m(s("set")) s("pivotperturb") d(1.0E-9)</actions>
      <actions T="0">t(s("/sol/sol1/feature/s1/feature/d2")) m(s("set")) s("nliniterrefine") b(true)</actions>
      <actions T="0">t(s("/sol/sol1/feature/s1/feature/d2")) m(s("label")) s("Suggested Direct Solver (solid)")</actions>
      <actions T="0">t(s("/sol/sol1/feature/s1/feature/se1/feature/ss2")) m(s("set")) s("linsolver") s("d2")</actions>
      <actions T="0">t(s("/sol/sol1/feature/s1/feature/se1/feature/ss2")) m(s("label")) s("Displacement Field")</actions>
      <actions T="0">t(s("/sol/sol1/feature/s1/feature/se1")) m(s("create")) s("ss3") s("SegregatedStep")</actions>
      <actions T="0">t(s("/sol/sol1/feature/s1/feature/se1/feature/ss3")) m(s("set")) s("segvar") sa(s("comp1_spatial_disp"))</actions>
      <actions T="0">t(s("/sol/sol1/feature/s1/feature/se1/feature/ss3")) m(s("set")) s("subdamp") d(0.5)</actions>
      <actions T="0">t(s("/sol/sol1/feature/s1/feature/se1/feature/ss3")) m(s("set")) s("subiter") i(1)</actions>
      <actions T="0">t(s("/sol/sol1/feature/s1/feature/se1/feature/ss3")) m(s("set")) s("subtermconst") s("iter")</actions>
      <actions T="0">t(s("/sol/sol1/feature/s1/feature/se1/feature/ss3")) m(s("set")) s("subntolfact") d(0.1)</actions>
      <actions T="0">t(s("/sol/sol1/feature/s1")) m(s("create")) s("d3") s("Direct")</actions>
      <actions T="0">t(s("/sol/sol1/feature/s1/feature/d3")) m(s("set")) s("linsolver") s("pardiso")</actions>
      <actions T="0">t(s("/sol/sol1/feature/s1/feature/d3")) m(s("set")) s("pivotperturb") d(1.0E-13)</actions>
      <actions T="0">t(s("/sol/sol1/feature/s1/feature/d3")) m(s("label")) s("Direct, spatial mesh displacement (spf)")</actions>
      <actions T="0">t(s("/sol/sol1/feature/s1/feature/se1/feature/ss3")) m(s("set")) s("linsolver") s("d3")</actions>
      <actions T="0">t(s("/sol/sol1/feature/s1/feature/se1/feature/ss3")) m(s("label")) s("Spatial Mesh Displacement")</actions>
      <actions T="0">t(s("/sol/sol1/feature/s1/feature/se1")) m(s("set")) s("segstabacc") s("segcflcmp")</actions>
      <actions T="0">t(s("/sol/sol1/feature/s1/feature/se1")) m(s("set")) s("subinitcfl") d(5.0)</actions>
      <actions T="0">t(s("/sol/sol1/feature/s1/feature/se1")) m(s("set")) s("submincfl") d(10000.0)</actions>
      <actions T="0">t(s("/sol/sol1/feature/s1/feature/se1")) m(s("set")) s("subkppid") d(0.65)</actions>
      <actions T="0">t(s("/sol/sol1/feature/s1/feature/se1")) m(s("set")) s("subkdpid") d(0.15)</actions>
      <actions T="0">t(s("/sol/sol1/feature/s1/feature/se1")) m(s("set")) s("subkipid") d(0.15)</actions>
      <actions T="0">t(s("/sol/sol1/feature/s1/feature/se1")) m(s("set")) s("subcfltol") d(0.1)</actions>
      <actions T="0">t(s("/sol/sol1/feature/s1/feature/se1")) m(s("set")) s("segcflaa") b(true)</actions>
      <actions T="0">t(s("/sol/sol1/feature/s1/feature/se1")) m(s("set")) s("segcflaacfl") i(9000)</actions>
      <actions T="0">t(s("/sol/sol1/feature/s1/feature/se1")) m(s("set")) s("segcflaafact") i(1)</actions>
      <actions T="0">t(s("/sol/sol1/feature/s1/feature/se1")) m(s("set")) s("maxsegiter") i(200)</actions>
      <actions T="0">t(s("/sol/sol1/feature/s1")) m(s("create")) s("i1") s("Iterative")</actions>
      <actions T="0">t(s("/sol/sol1/feature/s1/feature/i1")) m(s("set")) s("linsolver") s("gmres")</actions>
      <actions T="0">t(s("/sol/sol1/feature/s1/feature/i1")) m(s("set")) s("prefuntype") s("left")</actions>
      <actions T="0">t(s("/sol/sol1/feature/s1/feature/i1")) m(s("set")) s("itrestart") i(50)</actions>
      <actions T="0">t(s("/sol/sol1/feature/s1/feature/i1")) m(s("set")) s("rhob") i(20)</actions>
      <actions T="0">t(s("/sol/sol1/feature/s1/feature/i1")) m(s("set")) s("maxlinit") i(1000)</actions>
      <actions T="0">t(s("/sol/sol1/feature/s1/feature/i1")) m(s("set")) s("nlinnormuse") s("on")</actions>
      <actions T="0">t(s("/sol/sol1/feature/s1/feature/i1")) m(s("label")) s("AMG, fluid flow variables (spf)")</actions>
      <actions T="0">t(s("/sol/sol1/feature/s1/feature/i1")) m(s("create")) s("mg1") s("Multigrid")</actions>
      <actions T="0">t(s("/sol/sol1/feature/s1/feature/i1/feature/mg1")) m(s("set")) s("prefun") s("saamg")</actions>
      <actions T="0">t(s("/sol/sol1/feature/s1/feature/i1/feature/mg1")) m(s("set")) s("mgcycle") s("v")</actions>
      <actions T="0">t(s("/sol/sol1/feature/s1/feature/i1/feature/mg1")) m(s("set")) s("maxcoarsedof") i(80000)</actions>
      <actions T="0">t(s("/sol/sol1/feature/s1/feature/i1/feature/mg1")) m(s("set")) s("strconn") d(0.02)</actions>
      <actions T="0">t(s("/sol/sol1/feature/s1/feature/i1/feature/mg1")) m(s("set")) s("nullspace") s("constant")</actions>
      <actions T="0">t(s("/sol/sol1/feature/s1/feature/i1/feature/mg1")) m(s("set")) s("usesmooth") b(false)</actions>
      <actions T="0">t(s("/sol/sol1/feature/s1/feature/i1/feature/mg1")) m(s("set")) s("saamgcompwise") b(true)</actions>
      <actions T="0">t(s("/sol/sol1/feature/s1/feature/i1/feature/mg1")) m(s("set")) s("loweramg") b(true)</actions>
      <actions T="0">t(s("/sol/sol1/feature/s1/feature/i1/feature/mg1")) m(s("set")) s("compactaggregation") b(false)</actions>
      <actions T="0">t(s("/sol/sol1/feature/s1/feature/i1/feature/mg1/feature/pr")) m(s("create")) s("sc1") s("SCGS")</actions>
      <actions T="0">t(s("/sol/sol1/feature/s1/feature/i1/feature/mg1/feature/pr/feature/sc1")) m(s("set")) s("linesweeptype") s("ssor")</actions>
      <actions T="0">t(s("/sol/sol1/feature/s1/feature/i1/feature/mg1/feature/pr/feature/sc1")) m(s("set")) s("iter") i(0)</actions>
      <actions T="0">t(s("/sol/sol1/feature/s1/feature/i1/feature/mg1/feature/pr/feature/sc1")) m(s("set")) s("scgsrelax") d(0.7)</actions>
      <actions T="0">t(s("/sol/sol1/feature/s1/feature/i1/feature/mg1/feature/pr/feature/sc1")) m(s("set")) s("scgsmethod") s("lines")</actions>
      <actions T="0">t(s("/sol/sol1/feature/s1/feature/i1/feature/mg1/feature/pr/feature/sc1")) m(s("set")) s("scgsvertexrelax") d(0.7)</actions>
      <actions T="0">t(s("/sol/sol1/feature/s1/feature/i1/feature/mg1/feature/pr/feature/sc1")) m(s("set")) s("relax") d(0.5)</actions>
      <actions T="0">t(s("/sol/sol1/feature/s1/feature/i1/feature/mg1/feature/pr/feature/sc1")) m(s("set")) s("scgssolv") s("stored")</actions>
      <actions T="0">t(s("/sol/sol1/feature/s1/feature/i1/feature/mg1/feature/pr/feature/sc1")) m(s("set")) s("approxscgs") b(true)</actions>
      <actions T="0">t(s("/sol/sol1/feature/s1/feature/i1/feature/mg1/feature/pr/feature/sc1")) m(s("set")) s("scgsdirectmaxsize") i(1000)</actions>
      <actions T="0">t(s("/sol/sol1/feature/s1/feature/i1/feature/mg1/feature/po")) m(s("create")) s("sc1") s("SCGS")</actions>
      <actions T="0">t(s("/sol/sol1/feature/s1/feature/i1/feature/mg1/feature/po/feature/sc1")) m(s("set")) s("linesweeptype") s("ssor")</actions>
      <actions T="0">t(s("/sol/sol1/feature/s1/feature/i1/feature/mg1/feature/po/feature/sc1")) m(s("set")) s("iter") i(1)</actions>
      <actions T="0">t(s("/sol/sol1/feature/s1/feature/i1/feature/mg1/feature/po/feature/sc1")) m(s("set")) s("scgsrelax") d(0.7)</actions>
      <actions T="0">t(s("/sol/sol1/feature/s1/feature/i1/feature/mg1/feature/po/feature/sc1")) m(s("set")) s("scgsmethod") s("lines")</actions>
      <actions T="0">t(s("/sol/sol1/feature/s1/feature/i1/feature/mg1/feature/po/feature/sc1")) m(s("set")) s("scgsvertexrelax") d(0.7)</actions>
      <actions T="0">t(s("/sol/sol1/feature/s1/feature/i1/feature/mg1/feature/po/feature/sc1")) m(s("set")) s("relax") d(0.5)</actions>
      <actions T="0">t(s("/sol/sol1/feature/s1/feature/i1/feature/mg1/feature/po/feature/sc1")) m(s("set")) s("scgssolv") s("stored")</actions>
      <actions T="0">t(s("/sol/sol1/feature/s1/feature/i1/feature/mg1/feature/po/feature/sc1")) m(s("set")) s("approxscgs") b(true)</actions>
      <actions T="0">t(s("/sol/sol1/feature/s1/feature/i1/feature/mg1/feature/po/feature/sc1")) m(s("set")) s("scgsdirectmaxsize") i(1000)</actions>
      <actions T="0">t(s("/sol/sol1/feature/s1/feature/i1/feature/mg1/feature/cs")) m(s("create")) s("d1") s("Direct")</actions>
      <actions T="0">t(s("/sol/sol1/feature/s1/feature/i1/feature/mg1/feature/cs/feature/d1")) m(s("set")) s("linsolver") s("pardiso")</actions>
      <actions T="0">t(s("/sol/sol1/feature/s1/feature/i1/feature/mg1/feature/cs/feature/d1")) m(s("set")) s("pivotperturb") d(1.0E-13)</actions>
      <actions T="0">t(s("/sol/sol1/feature/s1")) m(s("create")) s("i2") s("Iterative")</actions>
      <actions T="0">t(s("/sol/sol1/feature/s1/feature/i2")) m(s("set")) s("linsolver") s("gmres")</actions>
      <actions T="0">t(s("/sol/sol1/feature/s1/feature/i2")) m(s("set")) s("prefuntype") s("right")</actions>
      <actions T="0">t(s("/sol/sol1/feature/s1/feature/i2")) m(s("set")) s("rhob") d(40.0)</actions>
      <actions T="0">t(s("/sol/sol1/feature/s1/feature/i2")) m(s("set")) s("nlinnormuse") b(true)</actions>
      <actions T="0">t(s("/sol/sol1/feature/s1/feature/i2")) m(s("label")) s("Suggested Iterative Solver (solid)")</actions>
      <actions T="0">t(s("/sol/sol1/feature/s1/feature/i2")) m(s("create")) s("mg1") s("Multigrid")</actions>
      <actions T="0">t(s("/sol/sol1/feature/s1/feature/i2/feature/mg1")) m(s("set")) s("prefun") s("gmg")</actions>
      <actions T="0">t(s("/sol/sol1/feature/s1/feature/i2/feature/mg1/feature/pr")) m(s("create")) s("so1") s("SOR")</actions>
      <actions T="0">t(s("/sol/sol1/feature/s1/feature/i2/feature/mg1/feature/pr/feature/so1")) m(s("set")) s("iter") i(1)</actions>
      <actions T="0">t(s("/sol/sol1/feature/s1/feature/i2/feature/mg1/feature/po")) m(s("create")) s("so1") s("SOR")</actions>
      <actions T="0">t(s("/sol/sol1/feature/s1/feature/i2/feature/mg1/feature/po/feature/so1")) m(s("set")) s("iter") i(1)</actions>
      <actions T="0">t(s("/sol/sol1/feature/s1/feature/i2/feature/mg1/feature/cs")) m(s("create")) s("mg1") s("Multigrid")</actions>
      <actions T="0">t(s("/sol/sol1/feature/s1/feature/i2/feature/mg1/feature/cs/feature/mg1")) m(s("set")) s("prefun") s("saamg")</actions>
      <actions T="0">t(s("/sol/sol1/feature/s1/feature/i2/feature/mg1/feature/cs/feature/mg1")) m(s("set")) s("usesmooth") b(false)</actions>
      <actions T="0">t(s("/sol/sol1/feature/s1/feature/i2/feature/mg1/feature/cs/feature/mg1")) m(s("set")) s("iter") i(2)</actions>
      <actions T="0">t(s("/sol/sol1/feature/s1/feature/i2/feature/mg1/feature/cs/feature/mg1")) m(s("set")) s("mglevels") i(2)</actions>
      <actions T="0">t(s("/sol/sol1/feature/s1/feature/i2/feature/mg1/feature/cs/feature/mg1")) m(s("set")) s("maxcoarsedof") i(10000)</actions>
      <actions T="0">t(s("/sol/sol1/feature/s1/feature")) m(s("remove")) s("fcDef")</actions>
      <actions T="0">t(s("/sol/sol1/feature/s1/feature")) m(s("remove")) s("seDef")</actions>
      <actions T="0">t(s("/sol/sol1")) m(s("attach")) s("std1")</actions>
      <actions T="0">t(s("/component/comp1/geom/geom1/feature")) m(s("remove")) s("uni2")</actions>
      <actions T="0">t(s("/component/comp1/geom/geom1/feature")) m(s("remove")) s("blk4")</actions>
      <actions T="0">t(s("/component/comp1/geom/geom1/feature/blk3")) m(s("set")) s("pos") da(9.0,0.0,2.45)</actions>
      <actions T="0">t(s("/component/comp1/geom/geom1")) m(s("runPre")) s("fin")</actions>
      <actions T="0">t(s("/component/comp1/geom/geom1/feature/blk3")) m(s("set")) s("pos") da(9.0,0.0,2.4)</actions>
      <actions T="0">t(s("/component/comp1/geom/geom1")) m(s("runPre")) s("fin")</actions>
      <actions T="0">t(s("/component/comp1/geom/geom1/feature/cyl1")) m(s("set")) s("h") d(4.9)</actions>
      <actions T="0">t(s("/component/comp1/geom/geom1")) m(s("runPre")) s("fin")</actions>
      <actions T="0">t(s("/component/comp1/geom/geom1")) m(s("run"))</actions>
      <actions T="0">t(s("/component/comp1/mesh/mesh1")) m(s("autoMeshSize")) d(2.0)</actions>
      <actions T="0">t(s("/component/comp1/mesh/mesh1")) m(s("run"))</actions>
      <actions T="0">t(s("/component/comp1/mesh/mesh1/statistics/selection[geom1]")) m(s("geom")) i(3)</actions>
      <actions T="0">t(s("/component/comp1/mesh/mesh1/statistics/selection[geom1]")) m(s("set")) va() ia(2,3,4)</actions>
      <actions T="0">t(s("/component/comp1/mesh/mesh1/statistics/selection[geom1]")) m(s("geom")) i(3)</actions>
      <actions T="0">t(s("/component/comp1/mesh/mesh1/statistics/selection[geom1]")) m(s("set")) va() ia(2,3,4)</actions>
      <actions T="0">t(s("/sol/sol1")) m(s("study")) s("std1")</actions>
      <actions T="0">t(s("/sol/sol1/feature")) m(s("remove")) s("s1")</actions>
      <actions T="0">t(s("/sol/sol1/feature")) m(s("remove")) s("v1")</actions>
      <actions T="0">t(s("/sol/sol1/feature")) m(s("remove")) s("st1")</actions>
      <actions T="0">t(s("/sol/sol1")) m(s("create")) s("st1") s("StudyStep")</actions>
      <actions T="0">t(s("/sol/sol1/feature/st1")) m(s("set")) s("study") s("std1")</actions>
      <actions T="0">t(s("/sol/sol1/feature/st1")) m(s("set")) s("studystep") s("stat")</actions>
      <actions T="0">t(s("/sol/sol1")) m(s("create")) s("v1") s("Variables")</actions>
      <actions T="0">t(s("/sol/sol1/feature/v1/feature/comp1_spatial_disp")) m(s("set")) s("scalemethod") s("manual")</actions>
      <actions T="0">t(s("/sol/sol1/feature/v1/feature/comp1_spatial_disp")) m(s("set")) s("scaleval") s("2.9047745355650817E-6")</actions>
      <actions T="0">t(s("/sol/sol1/feature/v1")) m(s("set")) s("control") s("stat")</actions>
      <actions T="0">t(s("/sol/sol1")) m(s("create")) s("s1") s("Stationary")</actions>
      <actions T="0">t(s("/sol/sol1/feature/s1/feature/aDef")) m(s("set")) s("cachepattern") b(true)</actions>
      <actions T="0">t(s("/sol/sol1/feature/s1")) m(s("create")) s("seDef") s("Segregated")</actions>
      <actions T="0">t(s("/sol/sol1/feature/s1")) m(s("create")) s("se1") s("Segregated")</actions>
      <actions T="0">t(s("/sol/sol1/feature/s1/feature/se1/feature")) m(s("remove")) s("ssDef")</actions>
      <actions T="0">t(s("/sol/sol1/feature/s1/feature/se1")) m(s("create")) s("ss1") s("SegregatedStep")</actions>
      <actions T="0">t(s("/sol/sol1/feature/s1/feature/se1/feature/ss1")) m(s("set")) s("segvar") sa(s("comp1_u_fluid"),s("comp1_p"),s("comp1_spf_inl1_Pinlfdf"))</actions>
      <actions T="0">t(s("/sol/sol1/feature/s1/feature/se1/feature/ss1")) m(s("set")) s("subdamp") d(0.5)</actions>
      <actions T="0">t(s("/sol/sol1/feature/s1")) m(s("create")) s("i1") s("Iterative")</actions>
      <actions T="0">t(s("/sol/sol1/feature/s1/feature/i1")) m(s("set")) s("linsolver") s("gmres")</actions>
      <actions T="0">t(s("/sol/sol1/feature/s1/feature/i1")) m(s("set")) s("prefuntype") s("left")</actions>
      <actions T="0">t(s("/sol/sol1/feature/s1/feature/i1")) m(s("set")) s("itrestart") i(50)</actions>
      <actions T="0">t(s("/sol/sol1/feature/s1/feature/i1")) m(s("set")) s("rhob") i(20)</actions>
      <actions T="0">t(s("/sol/sol1/feature/s1/feature/i1")) m(s("set")) s("maxlinit") i(1000)</actions>
      <actions T="0">t(s("/sol/sol1/feature/s1/feature/i1")) m(s("set")) s("nlinnormuse") s("on")</actions>
      <actions T="0">t(s("/sol/sol1/feature/s1/feature/i1")) m(s("label")) s("AMG, fluid flow variables (spf)")</actions>
      <actions T="0">t(s("/sol/sol1/feature/s1/feature/i1")) m(s("create")) s("mg1") s("Multigrid")</actions>
      <actions T="0">t(s("/sol/sol1/feature/s1/feature/i1/feature/mg1")) m(s("set")) s("prefun") s("saamg")</actions>
      <actions T="0">t(s("/sol/sol1/feature/s1/feature/i1/feature/mg1")) m(s("set")) s("mgcycle") s("v")</actions>
      <actions T="0">t(s("/sol/sol1/feature/s1/feature/i1/feature/mg1")) m(s("set")) s("maxcoarsedof") i(80000)</actions>
      <actions T="0">t(s("/sol/sol1/feature/s1/feature/i1/feature/mg1")) m(s("set")) s("strconn") d(0.02)</actions>
      <actions T="0">t(s("/sol/sol1/feature/s1/feature/i1/feature/mg1")) m(s("set")) s("nullspace") s("constant")</actions>
      <actions T="0">t(s("/sol/sol1/feature/s1/feature/i1/feature/mg1")) m(s("set")) s("usesmooth") b(false)</actions>
      <actions T="0">t(s("/sol/sol1/feature/s1/feature/i1/feature/mg1")) m(s("set")) s("saamgcompwise") b(true)</actions>
      <actions T="0">t(s("/sol/sol1/feature/s1/feature/i1/feature/mg1")) m(s("set")) s("loweramg") b(true)</actions>
      <actions T="0">t(s("/sol/sol1/feature/s1/feature/i1/feature/mg1")) m(s("set")) s("compactaggregation") b(false)</actions>
      <actions T="0">t(s("/sol/sol1/feature/s1/feature/i1/feature/mg1/feature/pr")) m(s("create")) s("sc1") s("SCGS")</actions>
      <actions T="0">t(s("/sol/sol1/feature/s1/feature/i1/feature/mg1/feature/pr/feature/sc1")) m(s("set")) s("linesweeptype") s("ssor")</actions>
      <actions T="0">t(s("/sol/sol1/feature/s1/feature/i1/feature/mg1/feature/pr/feature/sc1")) m(s("set")) s("iter") i(0)</actions>
      <actions T="0">t(s("/sol/sol1/feature/s1/feature/i1/feature/mg1/feature/pr/feature/sc1")) m(s("set")) s("scgsrelax") d(0.7)</actions>
      <actions T="0">t(s("/sol/sol1/feature/s1/feature/i1/feature/mg1/feature/pr/feature/sc1")) m(s("set")) s("scgsmethod") s("lines")</actions>
      <actions T="0">t(s("/sol/sol1/feature/s1/feature/i1/feature/mg1/feature/pr/feature/sc1")) m(s("set")) s("scgsvertexrelax") d(0.7)</actions>
      <actions T="0">t(s("/sol/sol1/feature/s1/feature/i1/feature/mg1/feature/pr/feature/sc1")) m(s("set")) s("relax") d(0.5)</actions>
      <actions T="0">t(s("/sol/sol1/feature/s1/feature/i1/feature/mg1/feature/pr/feature/sc1")) m(s("set")) s("scgssolv") s("stored")</actions>
      <actions T="0">t(s("/sol/sol1/feature/s1/feature/i1/feature/mg1/feature/pr/feature/sc1")) m(s("set")) s("approxscgs") b(true)</actions>
      <actions T="0">t(s("/sol/sol1/feature/s1/feature/i1/feature/mg1/feature/pr/feature/sc1")) m(s("set")) s("scgsdirectmaxsize") i(1000)</actions>
      <actions T="0">t(s("/sol/sol1/feature/s1/feature/i1/feature/mg1/feature/po")) m(s("create")) s("sc1") s("SCGS")</actions>
      <actions T="0">t(s("/sol/sol1/feature/s1/feature/i1/feature/mg1/feature/po/feature/sc1")) m(s("set")) s("linesweeptype") s("ssor")</actions>
      <actions T="0">t(s("/sol/sol1/feature/s1/feature/i1/feature/mg1/feature/po/feature/sc1")) m(s("set")) s("iter") i(1)</actions>
      <actions T="0">t(s("/sol/sol1/feature/s1/feature/i1/feature/mg1/feature/po/feature/sc1")) m(s("set")) s("scgsrelax") d(0.7)</actions>
      <actions T="0">t(s("/sol/sol1/feature/s1/feature/i1/feature/mg1/feature/po/feature/sc1")) m(s("set")) s("scgsmethod") s("lines")</actions>
      <actions T="0">t(s("/sol/sol1/feature/s1/feature/i1/feature/mg1/feature/po/feature/sc1")) m(s("set")) s("scgsvertexrelax") d(0.7)</actions>
      <actions T="0">t(s("/sol/sol1/feature/s1/feature/i1/feature/mg1/feature/po/feature/sc1")) m(s("set")) s("relax") d(0.5)</actions>
      <actions T="0">t(s("/sol/sol1/feature/s1/feature/i1/feature/mg1/feature/po/feature/sc1")) m(s("set")) s("scgssolv") s("stored")</actions>
      <actions T="0">t(s("/sol/sol1/feature/s1/feature/i1/feature/mg1/feature/po/feature/sc1")) m(s("set")) s("approxscgs") b(true)</actions>
      <actions T="0">t(s("/sol/sol1/feature/s1/feature/i1/feature/mg1/feature/po/feature/sc1")) m(s("set")) s("scgsdirectmaxsize") i(1000)</actions>
      <actions T="0">t(s("/sol/sol1/feature/s1/feature/i1/feature/mg1/feature/cs")) m(s("create")) s("d1") s("Direct")</actions>
      <actions T="0">t(s("/sol/sol1/feature/s1/feature/i1/feature/mg1/feature/cs/feature/d1")) m(s("set")) s("linsolver") s("pardiso")</actions>
      <actions T="0">t(s("/sol/sol1/feature/s1/feature/i1/feature/mg1/feature/cs/feature/d1")) m(s("set")) s("pivotperturb") d(1.0E-13)</actions>
      <actions T="0">t(s("/sol/sol1/feature/s1/feature/se1/feature/ss1")) m(s("set")) s("linsolver") s("i1")</actions>
      <actions T="0">t(s("/sol/sol1/feature/s1/feature/se1/feature/ss1")) m(s("label")) s("Velocity U_fluid, Pressure p")</actions>
      <actions T="0">t(s("/sol/sol1/feature/s1/feature/se1")) m(s("create")) s("ss2") s("SegregatedStep")</actions>
      <actions T="0">t(s("/sol/sol1/feature/s1/feature/se1/feature/ss2")) m(s("set")) s("segvar") sa(s("comp1_u_solid"))</actions>
      <actions T="0">t(s("/sol/sol1/feature/s1/feature/se1/feature/ss2")) m(s("set")) s("subdtech") s("const")</actions>
      <actions T="0">t(s("/sol/sol1/feature/s1/feature/se1/feature/ss2")) m(s("set")) s("subdamp") d(0.5)</actions>
      <actions T="0">t(s("/sol/sol1/feature/s1")) m(s("create")) s("d1") s("Direct")</actions>
      <actions T="0">t(s("/sol/sol1/feature/s1/feature/d1")) m(s("set")) s("linsolver") s("pardiso")</actions>
      <actions T="0">t(s("/sol/sol1/feature/s1/feature/d1")) m(s("set")) s("pivotperturb") d(1.0E-9)</actions>
      <actions T="0">t(s("/sol/sol1/feature/s1/feature/d1")) m(s("set")) s("nliniterrefine") b(true)</actions>
      <actions T="0">t(s("/sol/sol1/feature/s1/feature/d1")) m(s("label")) s("Suggested Direct Solver (solid)")</actions>
      <actions T="0">t(s("/sol/sol1/feature/s1/feature/se1/feature/ss2")) m(s("set")) s("linsolver") s("d1")</actions>
      <actions T="0">t(s("/sol/sol1/feature/s1/feature/se1/feature/ss2")) m(s("label")) s("Displacement Field")</actions>
      <actions T="0">t(s("/sol/sol1/feature/s1/feature/se1")) m(s("create")) s("ss3") s("SegregatedStep")</actions>
      <actions T="0">t(s("/sol/sol1/feature/s1/feature/se1/feature/ss3")) m(s("set")) s("segvar") sa(s("comp1_spatial_disp"))</actions>
      <actions T="0">t(s("/sol/sol1/feature/s1/feature/se1/feature/ss3")) m(s("set")) s("subdamp") d(0.5)</actions>
      <actions T="0">t(s("/sol/sol1/feature/s1/feature/se1/feature/ss3")) m(s("set")) s("subiter") i(1)</actions>
      <actions T="0">t(s("/sol/sol1/feature/s1/feature/se1/feature/ss3")) m(s("set")) s("subtermconst") s("iter")</actions>
      <actions T="0">t(s("/sol/sol1/feature/s1/feature/se1/feature/ss3")) m(s("set")) s("subntolfact") d(0.1)</actions>
      <actions T="0">t(s("/sol/sol1/feature/s1")) m(s("create")) s("d2") s("Direct")</actions>
      <actions T="0">t(s("/sol/sol1/feature/s1/feature/d2")) m(s("set")) s("linsolver") s("pardiso")</actions>
      <actions T="0">t(s("/sol/sol1/feature/s1/feature/d2")) m(s("set")) s("pivotperturb") d(1.0E-13)</actions>
      <actions T="0">t(s("/sol/sol1/feature/s1/feature/d2")) m(s("label")) s("Direct, spatial mesh displacement (spf)")</actions>
      <actions T="0">t(s("/sol/sol1/feature/s1/feature/se1/feature/ss3")) m(s("set")) s("linsolver") s("d2")</actions>
      <actions T="0">t(s("/sol/sol1/feature/s1/feature/se1/feature/ss3")) m(s("label")) s("Spatial Mesh Displacement")</actions>
      <actions T="0">t(s("/sol/sol1/feature/s1/feature/se1")) m(s("set")) s("segstabacc") s("segcflcmp")</actions>
      <actions T="0">t(s("/sol/sol1/feature/s1/feature/se1")) m(s("set")) s("subinitcfl") d(5.0)</actions>
      <actions T="0">t(s("/sol/sol1/feature/s1/feature/se1")) m(s("set")) s("submincfl") d(10000.0)</actions>
      <actions T="0">t(s("/sol/sol1/feature/s1/feature/se1")) m(s("set")) s("subkppid") d(0.65)</actions>
      <actions T="0">t(s("/sol/sol1/feature/s1/feature/se1")) m(s("set")) s("subkdpid") d(0.15)</actions>
      <actions T="0">t(s("/sol/sol1/feature/s1/feature/se1")) m(s("set")) s("subkipid") d(0.15)</actions>
      <actions T="0">t(s("/sol/sol1/feature/s1/feature/se1")) m(s("set")) s("subcfltol") d(0.1)</actions>
      <actions T="0">t(s("/sol/sol1/feature/s1/feature/se1")) m(s("set")) s("segcflaa") b(true)</actions>
      <actions T="0">t(s("/sol/sol1/feature/s1/feature/se1")) m(s("set")) s("segcflaacfl") i(9000)</actions>
      <actions T="0">t(s("/sol/sol1/feature/s1/feature/se1")) m(s("set")) s("segcflaafact") i(1)</actions>
      <actions T="0">t(s("/sol/sol1/feature/s1/feature/se1")) m(s("set")) s("maxsegiter") i(200)</actions>
      <actions T="0">t(s("/sol/sol1/feature/s1")) m(s("create")) s("d3") s("Direct")</actions>
      <actions T="0">t(s("/sol/sol1/feature/s1/feature/d3")) m(s("set")) s("linsolver") s("pardiso")</actions>
      <actions T="0">t(s("/sol/sol1/feature/s1/feature/d3")) m(s("set")) s("pivotperturb") d(1.0E-13)</actions>
      <actions T="0">t(s("/sol/sol1/feature/s1/feature/d3")) m(s("label")) s("Direct, fluid flow variables (spf)")</actions>
      <actions T="0">t(s("/sol/sol1/feature/s1")) m(s("create")) s("i2") s("Iterative")</actions>
      <actions T="0">t(s("/sol/sol1/feature/s1/feature/i2")) m(s("set")) s("linsolver") s("gmres")</actions>
      <actions T="0">t(s("/sol/sol1/feature/s1/feature/i2")) m(s("set")) s("prefuntype") s("right")</actions>
      <actions T="0">t(s("/sol/sol1/feature/s1/feature/i2")) m(s("set")) s("rhob") d(40.0)</actions>
      <actions T="0">t(s("/sol/sol1/feature/s1/feature/i2")) m(s("set")) s("nlinnormuse") b(true)</actions>
      <actions T="0">t(s("/sol/sol1/feature/s1/feature/i2")) m(s("label")) s("Suggested Iterative Solver (solid)")</actions>
      <actions T="0">t(s("/sol/sol1/feature/s1/feature/i2")) m(s("create")) s("mg1") s("Multigrid")</actions>
      <actions T="0">t(s("/sol/sol1/feature/s1/feature/i2/feature/mg1")) m(s("set")) s("prefun") s("gmg")</actions>
      <actions T="0">t(s("/sol/sol1/feature/s1/feature/i2/feature/mg1/feature/pr")) m(s("create")) s("so1") s("SOR")</actions>
      <actions T="0">t(s("/sol/sol1/feature/s1/feature/i2/feature/mg1/feature/pr/feature/so1")) m(s("set")) s("iter") i(1)</actions>
      <actions T="0">t(s("/sol/sol1/feature/s1/feature/i2/feature/mg1/feature/po")) m(s("create")) s("so1") s("SOR")</actions>
      <actions T="0">t(s("/sol/sol1/feature/s1/feature/i2/feature/mg1/feature/po/feature/so1")) m(s("set")) s("iter") i(1)</actions>
      <actions T="0">t(s("/sol/sol1/feature/s1/feature/i2/feature/mg1/feature/cs")) m(s("create")) s("mg1") s("Multigrid")</actions>
      <actions T="0">t(s("/sol/sol1/feature/s1/feature/i2/feature/mg1/feature/cs/feature/mg1")) m(s("set")) s("prefun") s("saamg")</actions>
      <actions T="0">t(s("/sol/sol1/feature/s1/feature/i2/feature/mg1/feature/cs/feature/mg1")) m(s("set")) s("usesmooth") b(false)</actions>
      <actions T="0">t(s("/sol/sol1/feature/s1/feature/i2/feature/mg1/feature/cs/feature/mg1")) m(s("set")) s("iter") i(2)</actions>
      <actions T="0">t(s("/sol/sol1/feature/s1/feature/i2/feature/mg1/feature/cs/feature/mg1")) m(s("set")) s("mglevels") i(2)</actions>
      <actions T="0">t(s("/sol/sol1/feature/s1/feature/i2/feature/mg1/feature/cs/feature/mg1")) m(s("set")) s("maxcoarsedof") i(10000)</actions>
      <actions T="0">t(s("/sol/sol1/feature/s1/feature")) m(s("remove")) s("fcDef")</actions>
      <actions T="0">t(s("/sol/sol1/feature/s1/feature")) m(s("remove")) s("seDef")</actions>
      <actions T="0">t(s("/sol/sol1")) m(s("attach")) s("std1")</actions>
      <actions T="0">t(s("/component/comp1/physics/solid/feature/fix1/selection[geom1]")) m(s("set")) va() ia(3,15,16)</actions>
      <actions T="0">t(s("/component/comp1/physics/solid/feature/fix1/selection[geom1]")) m(s("set")) va() ia(3,5,15,16)</actions>
      <actions T="0">t(s("/")) m(s("label")) s("100 - FSI.mph")</actions>
      <actions T="0">t(s("/component/comp1/physics/solid/feature/fix1/selection[geom1]")) m(s("set")) va() ia(5,15,16)</actions>
      <actions T="0">t(s("/component/comp1/physics/solid/feature/fix1/selection[geom1]")) m(s("set")) va() ia(3,5,15,16)</actions>
      <actions T="0">t(s("/component/comp1/physics/solid/feature/fix1/selection[geom1]")) m(s("set")) va() ia(3,5,15,16,46)</actions>
      <actions T="0">t(s("/component/comp1/physics/solid/feature/fix1/selection[geom1]")) m(s("set")) va() ia(3,4,5,15,16,46)</actions>
      <actions T="0">t(s("/component/comp1/physics/solid/feature/fix1/selection[geom1]")) m(s("set")) va() ia(3,4,5,15,16,45,46)</actions>
      <actions T="0">t(s("/component/comp1/mesh/mesh1")) m(s("run"))</actions>
      <actions T="0">t(s("/sol/sol1")) m(s("updateSolution"))</actions>
      <actions T="0">t(s("/result/feature/pg1")) m(s("run"))</actions>
      <actions T="0">t(s("/result/feature/pg3")) m(s("run"))</actions>
      <actions T="0">t(s("/result/feature/pg3")) m(s("run"))</actions>
      <actions T="0">t(s("/result/feature/pg3")) m(s("run"))</actions>
      <actions T="0">t(s("/result/feature/pg3/feature/vol1/feature/def1")) m(s("set")) s("scale") i(1)</actions>
      <actions T="0">t(s("/component/comp1/mesh/mesh1")) m(s("autoMeshSize")) d(5.0)</actions>
      <actions T="0">t(s("/component/comp1/mesh/mesh1")) m(s("run"))</actions>
      <actions T="0">t(s("/sol/sol1")) m(s("updateSolution"))</actions>
      <actions T="0">t(s("/result/feature/pg1")) m(s("run"))</actions>
      <actions T="0">t(s("/result/feature/pg3")) m(s("run"))</actions>
      <actions T="0">t(s("/component/comp1/mesh/mesh1")) m(s("autoMeshSize")) d(1.0)</actions>
      <actions T="0">t(s("/component/comp1/mesh/mesh1")) m(s("run"))</actions>
      <actions T="0">t(s("/component/comp1/mesh/mesh1/statistics/selection[geom1]")) m(s("geom")) i(3)</actions>
      <actions T="0">t(s("/component/comp1/mesh/mesh1/statistics/selection[geom1]")) m(s("set")) va() ia(2,3,4)</actions>
      <actions T="0">t(s("/component/comp1/mesh/mesh1/statistics/selection[geom1]")) m(s("geom")) i(3)</actions>
      <actions T="0">t(s("/component/comp1/mesh/mesh1/statistics/selection[geom1]")) m(s("set")) va() ia(2,3,4)</actions>
      <actions T="0">t(s("/sol/sol1")) m(s("study")) s("std1")</actions>
      <actions T="0">t(s("/sol/sol1/feature")) m(s("remove")) s("s1")</actions>
      <actions T="0">t(s("/sol/sol1/feature")) m(s("remove")) s("v1")</actions>
      <actions T="0">t(s("/sol/sol1/feature")) m(s("remove")) s("st1")</actions>
      <actions T="0">t(s("/sol/sol1")) m(s("create")) s("st1") s("StudyStep")</actions>
      <actions T="0">t(s("/sol/sol1/feature/st1")) m(s("set")) s("study") s("std1")</actions>
      <actions T="0">t(s("/sol/sol1/feature/st1")) m(s("set")) s("studystep") s("stat")</actions>
      <actions T="0">t(s("/sol/sol1")) m(s("create")) s("v1") s("Variables")</actions>
      <actions T="0">t(s("/sol/sol1/feature/v1/feature/comp1_spatial_disp")) m(s("set")) s("scalemethod") s("manual")</actions>
      <actions T="0">t(s("/sol/sol1/feature/v1/feature/comp1_spatial_disp")) m(s("set")) s("scaleval") s("3.1227745142321557E-6")</actions>
      <actions T="0">t(s("/sol/sol1/feature/v1")) m(s("set")) s("control") s("stat")</actions>
      <actions T="0">t(s("/sol/sol1")) m(s("create")) s("s1") s("Stationary")</actions>
      <actions T="0">t(s("/sol/sol1/feature/s1/feature/aDef")) m(s("set")) s("cachepattern") b(true)</actions>
      <actions T="0">t(s("/sol/sol1/feature/s1")) m(s("create")) s("seDef") s("Segregated")</actions>
      <actions T="0">t(s("/sol/sol1/feature/s1")) m(s("create")) s("se1") s("Segregated")</actions>
      <actions T="0">t(s("/sol/sol1/feature/s1/feature/se1/feature")) m(s("remove")) s("ssDef")</actions>
      <actions T="0">t(s("/sol/sol1/feature/s1/feature/se1")) m(s("create")) s("ss1") s("SegregatedStep")</actions>
      <actions T="0">t(s("/sol/sol1/feature/s1/feature/se1/feature/ss1")) m(s("set")) s("segvar") sa(s("comp1_u_fluid"),s("comp1_p"),s("comp1_spf_inl1_Pinlfdf"))</actions>
      <actions T="0">t(s("/sol/sol1/feature/s1/feature/se1/feature/ss1")) m(s("set")) s("subdamp") d(0.5)</actions>
      <actions T="0">t(s("/sol/sol1/feature/s1")) m(s("create")) s("i1") s("Iterative")</actions>
      <actions T="0">t(s("/sol/sol1/feature/s1/feature/i1")) m(s("set")) s("linsolver") s("gmres")</actions>
      <actions T="0">t(s("/sol/sol1/feature/s1/feature/i1")) m(s("set")) s("prefuntype") s("left")</actions>
      <actions T="0">t(s("/sol/sol1/feature/s1/feature/i1")) m(s("set")) s("itrestart") i(50)</actions>
      <actions T="0">t(s("/sol/sol1/feature/s1/feature/i1")) m(s("set")) s("rhob") i(20)</actions>
      <actions T="0">t(s("/sol/sol1/feature/s1/feature/i1")) m(s("set")) s("maxlinit") i(1000)</actions>
      <actions T="0">t(s("/sol/sol1/feature/s1/feature/i1")) m(s("set")) s("nlinnormuse") s("on")</actions>
      <actions T="0">t(s("/sol/sol1/feature/s1/feature/i1")) m(s("label")) s("AMG&#xff0c;&#x6d41;&#x4f53;&#x6d41;&#x52a8;&#x53d8;&#x91cf; (spf)")</actions>
      <actions T="0">t(s("/sol/sol1/feature/s1/feature/i1")) m(s("create")) s("mg1") s("Multigrid")</actions>
      <actions T="0">t(s("/sol/sol1/feature/s1/feature/i1/feature/mg1")) m(s("set")) s("prefun") s("saamg")</actions>
      <actions T="0">t(s("/sol/sol1/feature/s1/feature/i1/feature/mg1")) m(s("set")) s("mgcycle") s("v")</actions>
      <actions T="0">t(s("/sol/sol1/feature/s1/feature/i1/feature/mg1")) m(s("set")) s("maxcoarsedof") i(80000)</actions>
      <actions T="0">t(s("/sol/sol1/feature/s1/feature/i1/feature/mg1")) m(s("set")) s("strconn") d(0.02)</actions>
      <actions T="0">t(s("/sol/sol1/feature/s1/feature/i1/feature/mg1")) m(s("set")) s("nullspace") s("constant")</actions>
      <actions T="0">t(s("/sol/sol1/feature/s1/feature/i1/feature/mg1")) m(s("set")) s("usesmooth") b(false)</actions>
      <actions T="0">t(s("/sol/sol1/feature/s1/feature/i1/feature/mg1")) m(s("set")) s("saamgcompwise") b(true)</actions>
      <actions T="0">t(s("/sol/sol1/feature/s1/feature/i1/feature/mg1")) m(s("set")) s("loweramg") b(true)</actions>
      <actions T="0">t(s("/sol/sol1/feature/s1/feature/i1/feature/mg1")) m(s("set")) s("compactaggregation") b(false)</actions>
      <actions T="0">t(s("/sol/sol1/feature/s1/feature/i1/feature/mg1/feature/pr")) m(s("create")) s("sc1") s("SCGS")</actions>
      <actions T="0">t(s("/sol/sol1/feature/s1/feature/i1/feature/mg1/feature/pr/feature/sc1")) m(s("set")) s("linesweeptype") s("ssor")</actions>
      <actions T="0">t(s("/sol/sol1/feature/s1/feature/i1/feature/mg1/feature/pr/feature/sc1")) m(s("set")) s("iter") i(0)</actions>
      <actions T="0">t(s("/sol/sol1/feature/s1/feature/i1/feature/mg1/feature/pr/feature/sc1")) m(s("set")) s("scgsrelax") d(0.7)</actions>
      <actions T="0">t(s("/sol/sol1/feature/s1/feature/i1/feature/mg1/feature/pr/feature/sc1")) m(s("set")) s("scgsmethod") s("lines")</actions>
      <actions T="0">t(s("/sol/sol1/feature/s1/feature/i1/feature/mg1/feature/pr/feature/sc1")) m(s("set")) s("scgsvertexrelax") d(0.7)</actions>
      <actions T="0">t(s("/sol/sol1/feature/s1/feature/i1/feature/mg1/feature/pr/feature/sc1")) m(s("set")) s("relax") d(0.5)</actions>
      <actions T="0">t(s("/sol/sol1/feature/s1/feature/i1/feature/mg1/feature/pr/feature/sc1")) m(s("set")) s("scgssolv") s("stored")</actions>
      <actions T="0">t(s("/sol/sol1/feature/s1/feature/i1/feature/mg1/feature/pr/feature/sc1")) m(s("set")) s("approxscgs") b(true)</actions>
      <actions T="0">t(s("/sol/sol1/feature/s1/feature/i1/feature/mg1/feature/pr/feature/sc1")) m(s("set")) s("scgsdirectmaxsize") i(1000)</actions>
      <actions T="0">t(s("/sol/sol1/feature/s1/feature/i1/feature/mg1/feature/po")) m(s("create")) s("sc1") s("SCGS")</actions>
      <actions T="0">t(s("/sol/sol1/feature/s1/feature/i1/feature/mg1/feature/po/feature/sc1")) m(s("set")) s("linesweeptype") s("ssor")</actions>
      <actions T="0">t(s("/sol/sol1/feature/s1/feature/i1/feature/mg1/feature/po/feature/sc1")) m(s("set")) s("iter") i(1)</actions>
      <actions T="0">t(s("/sol/sol1/feature/s1/feature/i1/feature/mg1/feature/po/feature/sc1")) m(s("set")) s("scgsrelax") d(0.7)</actions>
      <actions T="0">t(s("/sol/sol1/feature/s1/feature/i1/feature/mg1/feature/po/feature/sc1")) m(s("set")) s("scgsmethod") s("lines")</actions>
      <actions T="0">t(s("/sol/sol1/feature/s1/feature/i1/feature/mg1/feature/po/feature/sc1")) m(s("set")) s("scgsvertexrelax") d(0.7)</actions>
      <actions T="0">t(s("/sol/sol1/feature/s1/feature/i1/feature/mg1/feature/po/feature/sc1")) m(s("set")) s("relax") d(0.5)</actions>
      <actions T="0">t(s("/sol/sol1/feature/s1/feature/i1/feature/mg1/feature/po/feature/sc1")) m(s("set")) s("scgssolv") s("stored")</actions>
      <actions T="0">t(s("/sol/sol1/feature/s1/feature/i1/feature/mg1/feature/po/feature/sc1")) m(s("set")) s("approxscgs") b(true)</actions>
      <actions T="0">t(s("/sol/sol1/feature/s1/feature/i1/feature/mg1/feature/po/feature/sc1")) m(s("set")) s("scgsdirectmaxsize") i(1000)</actions>
      <actions T="0">t(s("/sol/sol1/feature/s1/feature/i1/feature/mg1/feature/cs")) m(s("create")) s("d1") s("Direct")</actions>
      <actions T="0">t(s("/sol/sol1/feature/s1/feature/i1/feature/mg1/feature/cs/feature/d1")) m(s("set")) s("linsolver") s("pardiso")</actions>
      <actions T="0">t(s("/sol/sol1/feature/s1/feature/i1/feature/mg1/feature/cs/feature/d1")) m(s("set")) s("pivotperturb") d(1.0E-13)</actions>
      <actions T="0">t(s("/sol/sol1/feature/s1/feature/se1/feature/ss1")) m(s("set")) s("linsolver") s("i1")</actions>
      <actions T="0">t(s("/sol/sol1/feature/s1/feature/se1/feature/ss1")) m(s("label")) s("&#x901f;&#x5ea6; u_fluid&#xff0c;&#x538b;&#x529b; p")</actions>
      <actions T="0">t(s("/sol/sol1/feature/s1/feature/se1")) m(s("create")) s("ss2") s("SegregatedStep")</actions>
      <actions T="0">t(s("/sol/sol1/feature/s1/feature/se1/feature/ss2")) m(s("set")) s("segvar") sa(s("comp1_u_solid"))</actions>
      <actions T="0">t(s("/sol/sol1/feature/s1/feature/se1/feature/ss2")) m(s("set")) s("subdtech") s("const")</actions>
      <actions T="0">t(s("/sol/sol1/feature/s1/feature/se1/feature/ss2")) m(s("set")) s("subdamp") d(0.5)</actions>
      <actions T="0">t(s("/sol/sol1/feature/s1")) m(s("create")) s("d1") s("Direct")</actions>
      <actions T="0">t(s("/sol/sol1/feature/s1/feature/d1")) m(s("set")) s("linsolver") s("pardiso")</actions>
      <actions T="0">t(s("/sol/sol1/feature/s1/feature/d1")) m(s("set")) s("pivotperturb") d(1.0E-9)</actions>
      <actions T="0">t(s("/sol/sol1/feature/s1/feature/d1")) m(s("set")) s("nliniterrefine") b(true)</actions>
      <actions T="0">t(s("/sol/sol1/feature/s1/feature/d1")) m(s("label")) s("&#x5efa;&#x8bae;&#x7684;&#x76f4;&#x63a5;&#x6c42;&#x89e3;&#x5668; (solid)")</actions>
      <actions T="0">t(s("/sol/sol1/feature/s1/feature/se1/feature/ss2")) m(s("set")) s("linsolver") s("d1")</actions>
      <actions T="0">t(s("/sol/sol1/feature/s1/feature/se1/feature/ss2")) m(s("label")) s("&#x4f4d;&#x79fb;&#x573a;")</actions>
      <actions T="0">t(s("/sol/sol1/feature/s1/feature/se1")) m(s("create")) s("ss3") s("SegregatedStep")</actions>
      <actions T="0">t(s("/sol/sol1/feature/s1/feature/se1/feature/ss3")) m(s("set")) s("segvar") sa(s("comp1_spatial_disp"))</actions>
      <actions T="0">t(s("/sol/sol1/feature/s1/feature/se1/feature/ss3")) m(s("set")) s("subdamp") d(0.5)</actions>
      <actions T="0">t(s("/sol/sol1/feature/s1/feature/se1/feature/ss3")) m(s("set")) s("subiter") i(1)</actions>
      <actions T="0">t(s("/sol/sol1/feature/s1/feature/se1/feature/ss3")) m(s("set")) s("subtermconst") s("iter")</actions>
      <actions T="0">t(s("/sol/sol1/feature/s1/feature/se1/feature/ss3")) m(s("set")) s("subntolfact") d(0.1)</actions>
      <actions T="0">t(s("/sol/sol1/feature/s1")) m(s("create")) s("d2") s("Direct")</actions>
      <actions T="0">t(s("/sol/sol1/feature/s1/feature/d2")) m(s("set")) s("linsolver") s("pardiso")</actions>
      <actions T="0">t(s("/sol/sol1/feature/s1/feature/d2")) m(s("set")) s("pivotperturb") d(1.0E-13)</actions>
      <actions T="0">t(s("/sol/sol1/feature/s1/feature/d2")) m(s("label")) s("&#x76f4;&#x63a5;&#xff0c;&#x7a7a;&#x95f4;&#x7f51;&#x683c;&#x4f4d;&#x79fb; (spf)")</actions>
      <actions T="0">t(s("/sol/sol1/feature/s1/feature/se1/feature/ss3")) m(s("set")) s("linsolver") s("d2")</actions>
      <actions T="0">t(s("/sol/sol1/feature/s1/feature/se1/feature/ss3")) m(s("label")) s("&#x7a7a;&#x95f4;&#x7f51;&#x683c;&#x4f4d;&#x79fb;")</actions>
      <actions T="0">t(s("/sol/sol1/feature/s1/feature/se1")) m(s("set")) s("segstabacc") s("segcflcmp")</actions>
      <actions T="0">t(s("/sol/sol1/feature/s1/feature/se1")) m(s("set")) s("subinitcfl") d(5.0)</actions>
      <actions T="0">t(s("/sol/sol1/feature/s1/feature/se1")) m(s("set")) s("submincfl") d(10000.0)</actions>
      <actions T="0">t(s("/sol/sol1/feature/s1/feature/se1")) m(s("set")) s("subkppid") d(0.65)</actions>
      <actions T="0">t(s("/sol/sol1/feature/s1/feature/se1")) m(s("set")) s("subkdpid") d(0.15)</actions>
      <actions T="0">t(s("/sol/sol1/feature/s1/feature/se1")) m(s("set")) s("subkipid") d(0.15)</actions>
      <actions T="0">t(s("/sol/sol1/feature/s1/feature/se1")) m(s("set")) s("subcfltol") d(0.1)</actions>
      <actions T="0">t(s("/sol/sol1/feature/s1/feature/se1")) m(s("set")) s("segcflaa") b(true)</actions>
      <actions T="0">t(s("/sol/sol1/feature/s1/feature/se1")) m(s("set")) s("segcflaacfl") i(9000)</actions>
      <actions T="0">t(s("/sol/sol1/feature/s1/feature/se1")) m(s("set")) s("segcflaafact") i(1)</actions>
      <actions T="0">t(s("/sol/sol1/feature/s1/feature/se1")) m(s("set")) s("maxsegiter") i(200)</actions>
      <actions T="0">t(s("/sol/sol1/feature/s1")) m(s("create")) s("d3") s("Direct")</actions>
      <actions T="0">t(s("/sol/sol1/feature/s1/feature/d3")) m(s("set")) s("linsolver") s("pardiso")</actions>
      <actions T="0">t(s("/sol/sol1/feature/s1/feature/d3")) m(s("set")) s("pivotperturb") d(1.0E-13)</actions>
      <actions T="0">t(s("/sol/sol1/feature/s1/feature/d3")) m(s("label")) s("&#x76f4;&#x63a5;&#xff0c;&#x6d41;&#x4f53;&#x6d41;&#x52a8;&#x53d8;&#x91cf; (spf)")</actions>
      <actions T="0">t(s("/sol/sol1/feature/s1")) m(s("create")) s("i2") s("Iterative")</actions>
      <actions T="0">t(s("/sol/sol1/feature/s1/feature/i2")) m(s("set")) s("linsolver") s("gmres")</actions>
      <actions T="0">t(s("/sol/sol1/feature/s1/feature/i2")) m(s("set")) s("prefuntype") s("right")</actions>
      <actions T="0">t(s("/sol/sol1/feature/s1/feature/i2")) m(s("set")) s("rhob") d(40.0)</actions>
      <actions T="0">t(s("/sol/sol1/feature/s1/feature/i2")) m(s("set")) s("nlinnormuse") b(true)</actions>
      <actions T="0">t(s("/sol/sol1/feature/s1/feature/i2")) m(s("label")) s("&#x5efa;&#x8bae;&#x7684;&#x8fed;&#x4ee3;&#x6c42;&#x89e3;&#x5668; (solid)")</actions>
      <actions T="0">t(s("/sol/sol1/feature/s1/feature/i2")) m(s("create")) s("mg1") s("Multigrid")</actions>
      <actions T="0">t(s("/sol/sol1/feature/s1/feature/i2/feature/mg1")) m(s("set")) s("prefun") s("gmg")</actions>
      <actions T="0">t(s("/sol/sol1/feature/s1/feature/i2/feature/mg1/feature/pr")) m(s("create")) s("so1") s("SOR")</actions>
      <actions T="0">t(s("/sol/sol1/feature/s1/feature/i2/feature/mg1/feature/pr/feature/so1")) m(s("set")) s("iter") i(1)</actions>
      <actions T="0">t(s("/sol/sol1/feature/s1/feature/i2/feature/mg1/feature/po")) m(s("create")) s("so1") s("SOR")</actions>
      <actions T="0">t(s("/sol/sol1/feature/s1/feature/i2/feature/mg1/feature/po/feature/so1")) m(s("set")) s("iter") i(1)</actions>
      <actions T="0">t(s("/sol/sol1/feature/s1/feature/i2/feature/mg1/feature/cs")) m(s("create")) s("mg1") s("Multigrid")</actions>
      <actions T="0">t(s("/sol/sol1/feature/s1/feature/i2/feature/mg1/feature/cs/feature/mg1")) m(s("set")) s("prefun") s("saamg")</actions>
      <actions T="0">t(s("/sol/sol1/feature/s1/feature/i2/feature/mg1/feature/cs/feature/mg1")) m(s("set")) s("usesmooth") b(false)</actions>
      <actions T="0">t(s("/sol/sol1/feature/s1/feature/i2/feature/mg1/feature/cs/feature/mg1")) m(s("set")) s("iter") i(2)</actions>
      <actions T="0">t(s("/sol/sol1/feature/s1/feature/i2/feature/mg1/feature/cs/feature/mg1")) m(s("set")) s("mglevels") i(2)</actions>
      <actions T="0">t(s("/sol/sol1/feature/s1/feature/i2/feature/mg1/feature/cs/feature/mg1")) m(s("set")) s("maxcoarsedof") i(10000)</actions>
      <actions T="0">t(s("/sol/sol1/feature/s1/feature")) m(s("remove")) s("fcDef")</actions>
      <actions T="0">t(s("/sol/sol1/feature/s1/feature")) m(s("remove")) s("seDef")</actions>
      <actions T="0">t(s("/sol/sol1")) m(s("attach")) s("std1")</actions>
      <actions T="0">t(s("/component/comp1/mesh/mesh1")) m(s("autoMeshSize")) d(2.0)</actions>
      <actions T="0">t(s("/component/comp1/mesh/mesh1")) m(s("run"))</actions>
      <actions T="0">t(s("/component/comp1/mesh/mesh1/statistics/selection[geom1]")) m(s("geom")) i(3)</actions>
      <actions T="0">t(s("/component/comp1/mesh/mesh1/statistics/selection[geom1]")) m(s("set")) va() ia(2,3,4)</actions>
      <actions T="0">t(s("/component/comp1/mesh/mesh1/statistics/selection[geom1]")) m(s("geom")) i(3)</actions>
      <actions T="0">t(s("/component/comp1/mesh/mesh1/statistics/selection[geom1]")) m(s("set")) va() ia(2,3,4)</actions>
      <actions T="0">t(s("/sol/sol1")) m(s("study")) s("std1")</actions>
      <actions T="0">t(s("/sol/sol1/feature")) m(s("remove")) s("s1")</actions>
      <actions T="0">t(s("/sol/sol1/feature")) m(s("remove")) s("v1")</actions>
      <actions T="0">t(s("/sol/sol1/feature")) m(s("remove")) s("st1")</actions>
      <actions T="0">t(s("/sol/sol1")) m(s("create")) s("st1") s("StudyStep")</actions>
      <actions T="0">t(s("/sol/sol1/feature/st1")) m(s("set")) s("study") s("std1")</actions>
      <actions T="0">t(s("/sol/sol1/feature/st1")) m(s("set")) s("studystep") s("stat")</actions>
      <actions T="0">t(s("/sol/sol1")) m(s("create")) s("v1") s("Variables")</actions>
      <actions T="0">t(s("/sol/sol1/feature/v1/feature/comp1_spatial_disp")) m(s("set")) s("scalemethod") s("manual")</actions>
      <actions T="0">t(s("/sol/sol1/feature/v1/feature/comp1_spatial_disp")) m(s("set")) s("scaleval") s("2.9207846393298146E-6")</actions>
      <actions T="0">t(s("/sol/sol1/feature/v1")) m(s("set")) s("control") s("stat")</actions>
      <actions T="0">t(s("/sol/sol1")) m(s("create")) s("s1") s("Stationary")</actions>
      <actions T="0">t(s("/sol/sol1/feature/s1/feature/aDef")) m(s("set")) s("cachepattern") b(true)</actions>
      <actions T="0">t(s("/sol/sol1/feature/s1")) m(s("create")) s("seDef") s("Segregated")</actions>
      <actions T="0">t(s("/sol/sol1/feature/s1")) m(s("create")) s("se1") s("Segregated")</actions>
      <actions T="0">t(s("/sol/sol1/feature/s1/feature/se1/feature")) m(s("remove")) s("ssDef")</actions>
      <actions T="0">t(s("/sol/sol1/feature/s1/feature/se1")) m(s("create")) s("ss1") s("SegregatedStep")</actions>
      <actions T="0">t(s("/sol/sol1/feature/s1/feature/se1/feature/ss1")) m(s("set")) s("segvar") sa(s("comp1_u_fluid"),s("comp1_p"),s("comp1_spf_inl1_Pinlfdf"))</actions>
      <actions T="0">t(s("/sol/sol1/feature/s1/feature/se1/feature/ss1")) m(s("set")) s("subdamp") d(0.5)</actions>
      <actions T="0">t(s("/sol/sol1/feature/s1")) m(s("create")) s("i1") s("Iterative")</actions>
      <actions T="0">t(s("/sol/sol1/feature/s1/feature/i1")) m(s("set")) s("linsolver") s("gmres")</actions>
      <actions T="0">t(s("/sol/sol1/feature/s1/feature/i1")) m(s("set")) s("prefuntype") s("left")</actions>
      <actions T="0">t(s("/sol/sol1/feature/s1/feature/i1")) m(s("set")) s("itrestart") i(50)</actions>
      <actions T="0">t(s("/sol/sol1/feature/s1/feature/i1")) m(s("set")) s("rhob") i(20)</actions>
      <actions T="0">t(s("/sol/sol1/feature/s1/feature/i1")) m(s("set")) s("maxlinit") i(1000)</actions>
      <actions T="0">t(s("/sol/sol1/feature/s1/feature/i1")) m(s("set")) s("nlinnormuse") s("on")</actions>
      <actions T="0">t(s("/sol/sol1/feature/s1/feature/i1")) m(s("label")) s("AMG&#xff0c;&#x6d41;&#x4f53;&#x6d41;&#x52a8;&#x53d8;&#x91cf; (spf)")</actions>
      <actions T="0">t(s("/sol/sol1/feature/s1/feature/i1")) m(s("create")) s("mg1") s("Multigrid")</actions>
      <actions T="0">t(s("/sol/sol1/feature/s1/feature/i1/feature/mg1")) m(s("set")) s("prefun") s("saamg")</actions>
      <actions T="0">t(s("/sol/sol1/feature/s1/feature/i1/feature/mg1")) m(s("set")) s("mgcycle") s("v")</actions>
      <actions T="0">t(s("/sol/sol1/feature/s1/feature/i1/feature/mg1")) m(s("set")) s("maxcoarsedof") i(80000)</actions>
      <actions T="0">t(s("/sol/sol1/feature/s1/feature/i1/feature/mg1")) m(s("set")) s("strconn") d(0.02)</actions>
      <actions T="0">t(s("/sol/sol1/feature/s1/feature/i1/feature/mg1")) m(s("set")) s("nullspace") s("constant")</actions>
      <actions T="0">t(s("/sol/sol1/feature/s1/feature/i1/feature/mg1")) m(s("set")) s("usesmooth") b(false)</actions>
      <actions T="0">t(s("/sol/sol1/feature/s1/feature/i1/feature/mg1")) m(s("set")) s("saamgcompwise") b(true)</actions>
      <actions T="0">t(s("/sol/sol1/feature/s1/feature/i1/feature/mg1")) m(s("set")) s("loweramg") b(true)</actions>
      <actions T="0">t(s("/sol/sol1/feature/s1/feature/i1/feature/mg1")) m(s("set")) s("compactaggregation") b(false)</actions>
      <actions T="0">t(s("/sol/sol1/feature/s1/feature/i1/feature/mg1/feature/pr")) m(s("create")) s("sc1") s("SCGS")</actions>
      <actions T="0">t(s("/sol/sol1/feature/s1/feature/i1/feature/mg1/feature/pr/feature/sc1")) m(s("set")) s("linesweeptype") s("ssor")</actions>
      <actions T="0">t(s("/sol/sol1/feature/s1/feature/i1/feature/mg1/feature/pr/feature/sc1")) m(s("set")) s("iter") i(0)</actions>
      <actions T="0">t(s("/sol/sol1/feature/s1/feature/i1/feature/mg1/feature/pr/feature/sc1")) m(s("set")) s("scgsrelax") d(0.7)</actions>
      <actions T="0">t(s("/sol/sol1/feature/s1/feature/i1/feature/mg1/feature/pr/feature/sc1")) m(s("set")) s("scgsmethod") s("lines")</actions>
      <actions T="0">t(s("/sol/sol1/feature/s1/feature/i1/feature/mg1/feature/pr/feature/sc1")) m(s("set")) s("scgsvertexrelax") d(0.7)</actions>
      <actions T="0">t(s("/sol/sol1/feature/s1/feature/i1/feature/mg1/feature/pr/feature/sc1")) m(s("set")) s("relax") d(0.5)</actions>
      <actions T="0">t(s("/sol/sol1/feature/s1/feature/i1/feature/mg1/feature/pr/feature/sc1")) m(s("set")) s("scgssolv") s("stored")</actions>
      <actions T="0">t(s("/sol/sol1/feature/s1/feature/i1/feature/mg1/feature/pr/feature/sc1")) m(s("set")) s("approxscgs") b(true)</actions>
      <actions T="0">t(s("/sol/sol1/feature/s1/feature/i1/feature/mg1/feature/pr/feature/sc1")) m(s("set")) s("scgsdirectmaxsize") i(1000)</actions>
      <actions T="0">t(s("/sol/sol1/feature/s1/feature/i1/feature/mg1/feature/po")) m(s("create")) s("sc1") s("SCGS")</actions>
      <actions T="0">t(s("/sol/sol1/feature/s1/feature/i1/feature/mg1/feature/po/feature/sc1")) m(s("set")) s("linesweeptype") s("ssor")</actions>
      <actions T="0">t(s("/sol/sol1/feature/s1/feature/i1/feature/mg1/feature/po/feature/sc1")) m(s("set")) s("iter") i(1)</actions>
      <actions T="0">t(s("/sol/sol1/feature/s1/feature/i1/feature/mg1/feature/po/feature/sc1")) m(s("set")) s("scgsrelax") d(0.7)</actions>
      <actions T="0">t(s("/sol/sol1/feature/s1/feature/i1/feature/mg1/feature/po/feature/sc1")) m(s("set")) s("scgsmethod") s("lines")</actions>
      <actions T="0">t(s("/sol/sol1/feature/s1/feature/i1/feature/mg1/feature/po/feature/sc1")) m(s("set")) s("scgsvertexrelax") d(0.7)</actions>
      <actions T="0">t(s("/sol/sol1/feature/s1/feature/i1/feature/mg1/feature/po/feature/sc1")) m(s("set")) s("relax") d(0.5)</actions>
      <actions T="0">t(s("/sol/sol1/feature/s1/feature/i1/feature/mg1/feature/po/feature/sc1")) m(s("set")) s("scgssolv") s("stored")</actions>
      <actions T="0">t(s("/sol/sol1/feature/s1/feature/i1/feature/mg1/feature/po/feature/sc1")) m(s("set")) s("approxscgs") b(true)</actions>
      <actions T="0">t(s("/sol/sol1/feature/s1/feature/i1/feature/mg1/feature/po/feature/sc1")) m(s("set")) s("scgsdirectmaxsize") i(1000)</actions>
      <actions T="0">t(s("/sol/sol1/feature/s1/feature/i1/feature/mg1/feature/cs")) m(s("create")) s("d1") s("Direct")</actions>
      <actions T="0">t(s("/sol/sol1/feature/s1/feature/i1/feature/mg1/feature/cs/feature/d1")) m(s("set")) s("linsolver") s("pardiso")</actions>
      <actions T="0">t(s("/sol/sol1/feature/s1/feature/i1/feature/mg1/feature/cs/feature/d1")) m(s("set")) s("pivotperturb") d(1.0E-13)</actions>
      <actions T="0">t(s("/sol/sol1/feature/s1/feature/se1/feature/ss1")) m(s("set")) s("linsolver") s("i1")</actions>
      <actions T="0">t(s("/sol/sol1/feature/s1/feature/se1/feature/ss1")) m(s("label")) s("&#x901f;&#x5ea6; u_fluid&#xff0c;&#x538b;&#x529b; p")</actions>
      <actions T="0">t(s("/sol/sol1/feature/s1/feature/se1")) m(s("create")) s("ss2") s("SegregatedStep")</actions>
      <actions T="0">t(s("/sol/sol1/feature/s1/feature/se1/feature/ss2")) m(s("set")) s("segvar") sa(s("comp1_u_solid"))</actions>
      <actions T="0">t(s("/sol/sol1/feature/s1/feature/se1/feature/ss2")) m(s("set")) s("subdtech") s("const")</actions>
      <actions T="0">t(s("/sol/sol1/feature/s1/feature/se1/feature/ss2")) m(s("set")) s("subdamp") d(0.5)</actions>
      <actions T="0">t(s("/sol/sol1/feature/s1")) m(s("create")) s("d1") s("Direct")</actions>
      <actions T="0">t(s("/sol/sol1/feature/s1/feature/d1")) m(s("set")) s("linsolver") s("pardiso")</actions>
      <actions T="0">t(s("/sol/sol1/feature/s1/feature/d1")) m(s("set")) s("pivotperturb") d(1.0E-9)</actions>
      <actions T="0">t(s("/sol/sol1/feature/s1/feature/d1")) m(s("set")) s("nliniterrefine") b(true)</actions>
      <actions T="0">t(s("/sol/sol1/feature/s1/feature/d1")) m(s("label")) s("&#x5efa;&#x8bae;&#x7684;&#x76f4;&#x63a5;&#x6c42;&#x89e3;&#x5668; (solid)")</actions>
      <actions T="0">t(s("/sol/sol1/feature/s1/feature/se1/feature/ss2")) m(s("set")) s("linsolver") s("d1")</actions>
      <actions T="0">t(s("/sol/sol1/feature/s1/feature/se1/feature/ss2")) m(s("label")) s("&#x4f4d;&#x79fb;&#x573a;")</actions>
      <actions T="0">t(s("/sol/sol1/feature/s1/feature/se1")) m(s("create")) s("ss3") s("SegregatedStep")</actions>
      <actions T="0">t(s("/sol/sol1/feature/s1/feature/se1/feature/ss3")) m(s("set")) s("segvar") sa(s("comp1_spatial_disp"))</actions>
      <actions T="0">t(s("/sol/sol1/feature/s1/feature/se1/feature/ss3")) m(s("set")) s("subdamp") d(0.5)</actions>
      <actions T="0">t(s("/sol/sol1/feature/s1/feature/se1/feature/ss3")) m(s("set")) s("subiter") i(1)</actions>
      <actions T="0">t(s("/sol/sol1/feature/s1/feature/se1/feature/ss3")) m(s("set")) s("subtermconst") s("iter")</actions>
      <actions T="0">t(s("/sol/sol1/feature/s1/feature/se1/feature/ss3")) m(s("set")) s("subntolfact") d(0.1)</actions>
      <actions T="0">t(s("/sol/sol1/feature/s1")) m(s("create")) s("d2") s("Direct")</actions>
      <actions T="0">t(s("/sol/sol1/feature/s1/feature/d2")) m(s("set")) s("linsolver") s("pardiso")</actions>
      <actions T="0">t(s("/sol/sol1/feature/s1/feature/d2")) m(s("set")) s("pivotperturb") d(1.0E-13)</actions>
      <actions T="0">t(s("/sol/sol1/feature/s1/feature/d2")) m(s("label")) s("&#x76f4;&#x63a5;&#xff0c;&#x7a7a;&#x95f4;&#x7f51;&#x683c;&#x4f4d;&#x79fb; (spf)")</actions>
      <actions T="0">t(s("/sol/sol1/feature/s1/feature/se1/feature/ss3")) m(s("set")) s("linsolver") s("d2")</actions>
      <actions T="0">t(s("/sol/sol1/feature/s1/feature/se1/feature/ss3")) m(s("label")) s("&#x7a7a;&#x95f4;&#x7f51;&#x683c;&#x4f4d;&#x79fb;")</actions>
      <actions T="0">t(s("/sol/sol1/feature/s1/feature/se1")) m(s("set")) s("segstabacc") s("segcflcmp")</actions>
      <actions T="0">t(s("/sol/sol1/feature/s1/feature/se1")) m(s("set")) s("subinitcfl") d(5.0)</actions>
      <actions T="0">t(s("/sol/sol1/feature/s1/feature/se1")) m(s("set")) s("submincfl") d(10000.0)</actions>
      <actions T="0">t(s("/sol/sol1/feature/s1/feature/se1")) m(s("set")) s("subkppid") d(0.65)</actions>
      <actions T="0">t(s("/sol/sol1/feature/s1/feature/se1")) m(s("set")) s("subkdpid") d(0.15)</actions>
      <actions T="0">t(s("/sol/sol1/feature/s1/feature/se1")) m(s("set")) s("subkipid") d(0.15)</actions>
      <actions T="0">t(s("/sol/sol1/feature/s1/feature/se1")) m(s("set")) s("subcfltol") d(0.1)</actions>
      <actions T="0">t(s("/sol/sol1/feature/s1/feature/se1")) m(s("set")) s("segcflaa") b(true)</actions>
      <actions T="0">t(s("/sol/sol1/feature/s1/feature/se1")) m(s("set")) s("segcflaacfl") i(9000)</actions>
      <actions T="0">t(s("/sol/sol1/feature/s1/feature/se1")) m(s("set")) s("segcflaafact") i(1)</actions>
      <actions T="0">t(s("/sol/sol1/feature/s1/feature/se1")) m(s("set")) s("maxsegiter") i(200)</actions>
      <actions T="0">t(s("/sol/sol1/feature/s1")) m(s("create")) s("d3") s("Direct")</actions>
      <actions T="0">t(s("/sol/sol1/feature/s1/feature/d3")) m(s("set")) s("linsolver") s("pardiso")</actions>
      <actions T="0">t(s("/sol/sol1/feature/s1/feature/d3")) m(s("set")) s("pivotperturb") d(1.0E-13)</actions>
      <actions T="0">t(s("/sol/sol1/feature/s1/feature/d3")) m(s("label")) s("&#x76f4;&#x63a5;&#xff0c;&#x6d41;&#x4f53;&#x6d41;&#x52a8;&#x53d8;&#x91cf; (spf)")</actions>
      <actions T="0">t(s("/sol/sol1/feature/s1")) m(s("create")) s("i2") s("Iterative")</actions>
      <actions T="0">t(s("/sol/sol1/feature/s1/feature/i2")) m(s("set")) s("linsolver") s("gmres")</actions>
      <actions T="0">t(s("/sol/sol1/feature/s1/feature/i2")) m(s("set")) s("prefuntype") s("right")</actions>
      <actions T="0">t(s("/sol/sol1/feature/s1/feature/i2")) m(s("set")) s("rhob") d(40.0)</actions>
      <actions T="0">t(s("/sol/sol1/feature/s1/feature/i2")) m(s("set")) s("nlinnormuse") b(true)</actions>
      <actions T="0">t(s("/sol/sol1/feature/s1/feature/i2")) m(s("label")) s("&#x5efa;&#x8bae;&#x7684;&#x8fed;&#x4ee3;&#x6c42;&#x89e3;&#x5668; (solid)")</actions>
      <actions T="0">t(s("/sol/sol1/feature/s1/feature/i2")) m(s("create")) s("mg1") s("Multigrid")</actions>
      <actions T="0">t(s("/sol/sol1/feature/s1/feature/i2/feature/mg1")) m(s("set")) s("prefun") s("gmg")</actions>
      <actions T="0">t(s("/sol/sol1/feature/s1/feature/i2/feature/mg1/feature/pr")) m(s("create")) s("so1") s("SOR")</actions>
      <actions T="0">t(s("/sol/sol1/feature/s1/feature/i2/feature/mg1/feature/pr/feature/so1")) m(s("set")) s("iter") i(1)</actions>
      <actions T="0">t(s("/sol/sol1/feature/s1/feature/i2/feature/mg1/feature/po")) m(s("create")) s("so1") s("SOR")</actions>
      <actions T="0">t(s("/sol/sol1/feature/s1/feature/i2/feature/mg1/feature/po/feature/so1")) m(s("set")) s("iter") i(1)</actions>
      <actions T="0">t(s("/sol/sol1/feature/s1/feature/i2/feature/mg1/feature/cs")) m(s("create")) s("mg1") s("Multigrid")</actions>
      <actions T="0">t(s("/sol/sol1/feature/s1/feature/i2/feature/mg1/feature/cs/feature/mg1")) m(s("set")) s("prefun") s("saamg")</actions>
      <actions T="0">t(s("/sol/sol1/feature/s1/feature/i2/feature/mg1/feature/cs/feature/mg1")) m(s("set")) s("usesmooth") b(false)</actions>
      <actions T="0">t(s("/sol/sol1/feature/s1/feature/i2/feature/mg1/feature/cs/feature/mg1")) m(s("set")) s("iter") i(2)</actions>
      <actions T="0">t(s("/sol/sol1/feature/s1/feature/i2/feature/mg1/feature/cs/feature/mg1")) m(s("set")) s("mglevels") i(2)</actions>
      <actions T="0">t(s("/sol/sol1/feature/s1/feature/i2/feature/mg1/feature/cs/feature/mg1")) m(s("set")) s("maxcoarsedof") i(10000)</actions>
      <actions T="0">t(s("/sol/sol1/feature/s1/feature")) m(s("remove")) s("fcDef")</actions>
      <actions T="0">t(s("/sol/sol1/feature/s1/feature")) m(s("remove")) s("seDef")</actions>
      <actions T="0">t(s("/sol/sol1")) m(s("attach")) s("std1")</actions>
      <actions T="0">t(s("/component/comp1/physics/spf/feature/inl1")) m(s("set")) s("p0avfdf") i(21500)</actions>
      <actions T="0">t(s("/component/comp1/mesh/mesh1/statistics/selection[geom1]")) m(s("geom")) i(3)</actions>
      <actions T="0">t(s("/component/comp1/mesh/mesh1/statistics/selection[geom1]")) m(s("set")) va() ia(2,3,4)</actions>
      <actions T="0">t(s("/component/comp1/mesh/mesh1/statistics/selection[geom1]")) m(s("geom")) i(3)</actions>
      <actions T="0">t(s("/component/comp1/mesh/mesh1/statistics/selection[geom1]")) m(s("set")) va() ia(2,3,4)</actions>
      <actions T="0">t(s("/sol/sol1")) m(s("study")) s("std1")</actions>
      <actions T="0">t(s("/sol/sol1/feature")) m(s("remove")) s("s1")</actions>
      <actions T="0">t(s("/sol/sol1/feature")) m(s("remove")) s("v1")</actions>
      <actions T="0">t(s("/sol/sol1/feature")) m(s("remove")) s("st1")</actions>
      <actions T="0">t(s("/sol/sol1")) m(s("create")) s("st1") s("StudyStep")</actions>
      <actions T="0">t(s("/sol/sol1/feature/st1")) m(s("set")) s("study") s("std1")</actions>
      <actions T="0">t(s("/sol/sol1/feature/st1")) m(s("set")) s("studystep") s("stat")</actions>
      <actions T="0">t(s("/sol/sol1")) m(s("create")) s("v1") s("Variables")</actions>
      <actions T="0">t(s("/sol/sol1/feature/v1/feature/comp1_spatial_disp")) m(s("set")) s("scalemethod") s("manual")</actions>
      <actions T="0">t(s("/sol/sol1/feature/v1/feature/comp1_spatial_disp")) m(s("set")) s("scaleval") s("2.9207846393298146E-6")</actions>
      <actions T="0">t(s("/sol/sol1/feature/v1")) m(s("set")) s("control") s("stat")</actions>
      <actions T="0">t(s("/sol/sol1")) m(s("create")) s("s1") s("Stationary")</actions>
      <actions T="0">t(s("/sol/sol1/feature/s1/feature/aDef")) m(s("set")) s("cachepattern") b(true)</actions>
      <actions T="0">t(s("/sol/sol1/feature/s1")) m(s("create")) s("seDef") s("Segregated")</actions>
      <actions T="0">t(s("/sol/sol1/feature/s1")) m(s("create")) s("se1") s("Segregated")</actions>
      <actions T="0">t(s("/sol/sol1/feature/s1/feature/se1/feature")) m(s("remove")) s("ssDef")</actions>
      <actions T="0">t(s("/sol/sol1/feature/s1/feature/se1")) m(s("create")) s("ss1") s("SegregatedStep")</actions>
      <actions T="0">t(s("/sol/sol1/feature/s1/feature/se1/feature/ss1")) m(s("set")) s("segvar") sa(s("comp1_u_fluid"),s("comp1_p"),s("comp1_spf_inl1_Pinlfdf"))</actions>
      <actions T="0">t(s("/sol/sol1/feature/s1/feature/se1/feature/ss1")) m(s("set")) s("subdamp") d(0.5)</actions>
      <actions T="0">t(s("/sol/sol1/feature/s1")) m(s("create")) s("i1") s("Iterative")</actions>
      <actions T="0">t(s("/sol/sol1/feature/s1/feature/i1")) m(s("set")) s("linsolver") s("gmres")</actions>
      <actions T="0">t(s("/sol/sol1/feature/s1/feature/i1")) m(s("set")) s("prefuntype") s("left")</actions>
      <actions T="0">t(s("/sol/sol1/feature/s1/feature/i1")) m(s("set")) s("itrestart") i(50)</actions>
      <actions T="0">t(s("/sol/sol1/feature/s1/feature/i1")) m(s("set")) s("rhob") i(20)</actions>
      <actions T="0">t(s("/sol/sol1/feature/s1/feature/i1")) m(s("set")) s("maxlinit") i(1000)</actions>
      <actions T="0">t(s("/sol/sol1/feature/s1/feature/i1")) m(s("set")) s("nlinnormuse") s("on")</actions>
      <actions T="0">t(s("/sol/sol1/feature/s1/feature/i1")) m(s("label")) s("AMG&#xff0c;&#x6d41;&#x4f53;&#x6d41;&#x52a8;&#x53d8;&#x91cf; (spf)")</actions>
      <actions T="0">t(s("/sol/sol1/feature/s1/feature/i1")) m(s("create")) s("mg1") s("Multigrid")</actions>
      <actions T="0">t(s("/sol/sol1/feature/s1/feature/i1/feature/mg1")) m(s("set")) s("prefun") s("saamg")</actions>
      <actions T="0">t(s("/sol/sol1/feature/s1/feature/i1/feature/mg1")) m(s("set")) s("mgcycle") s("v")</actions>
      <actions T="0">t(s("/sol/sol1/feature/s1/feature/i1/feature/mg1")) m(s("set")) s("maxcoarsedof") i(80000)</actions>
      <actions T="0">t(s("/sol/sol1/feature/s1/feature/i1/feature/mg1")) m(s("set")) s("strconn") d(0.02)</actions>
      <actions T="0">t(s("/sol/sol1/feature/s1/feature/i1/feature/mg1")) m(s("set")) s("nullspace") s("constant")</actions>
      <actions T="0">t(s("/sol/sol1/feature/s1/feature/i1/feature/mg1")) m(s("set")) s("usesmooth") b(false)</actions>
      <actions T="0">t(s("/sol/sol1/feature/s1/feature/i1/feature/mg1")) m(s("set")) s("saamgcompwise") b(true)</actions>
      <actions T="0">t(s("/sol/sol1/feature/s1/feature/i1/feature/mg1")) m(s("set")) s("loweramg") b(true)</actions>
      <actions T="0">t(s("/sol/sol1/feature/s1/feature/i1/feature/mg1")) m(s("set")) s("compactaggregation") b(false)</actions>
      <actions T="0">t(s("/sol/sol1/feature/s1/feature/i1/feature/mg1/feature/pr")) m(s("create")) s("sc1") s("SCGS")</actions>
      <actions T="0">t(s("/sol/sol1/feature/s1/feature/i1/feature/mg1/feature/pr/feature/sc1")) m(s("set")) s("linesweeptype") s("ssor")</actions>
      <actions T="0">t(s("/sol/sol1/feature/s1/feature/i1/feature/mg1/feature/pr/feature/sc1")) m(s("set")) s("iter") i(0)</actions>
      <actions T="0">t(s("/sol/sol1/feature/s1/feature/i1/feature/mg1/feature/pr/feature/sc1")) m(s("set")) s("scgsrelax") d(0.7)</actions>
      <actions T="0">t(s("/sol/sol1/feature/s1/feature/i1/feature/mg1/feature/pr/feature/sc1")) m(s("set")) s("scgsmethod") s("lines")</actions>
      <actions T="0">t(s("/sol/sol1/feature/s1/feature/i1/feature/mg1/feature/pr/feature/sc1")) m(s("set")) s("scgsvertexrelax") d(0.7)</actions>
      <actions T="0">t(s("/sol/sol1/feature/s1/feature/i1/feature/mg1/feature/pr/feature/sc1")) m(s("set")) s("relax") d(0.5)</actions>
      <actions T="0">t(s("/sol/sol1/feature/s1/feature/i1/feature/mg1/feature/pr/feature/sc1")) m(s("set")) s("scgssolv") s("stored")</actions>
      <actions T="0">t(s("/sol/sol1/feature/s1/feature/i1/feature/mg1/feature/pr/feature/sc1")) m(s("set")) s("approxscgs") b(true)</actions>
      <actions T="0">t(s("/sol/sol1/feature/s1/feature/i1/feature/mg1/feature/pr/feature/sc1")) m(s("set")) s("scgsdirectmaxsize") i(1000)</actions>
      <actions T="0">t(s("/sol/sol1/feature/s1/feature/i1/feature/mg1/feature/po")) m(s("create")) s("sc1") s("SCGS")</actions>
      <actions T="0">t(s("/sol/sol1/feature/s1/feature/i1/feature/mg1/feature/po/feature/sc1")) m(s("set")) s("linesweeptype") s("ssor")</actions>
      <actions T="0">t(s("/sol/sol1/feature/s1/feature/i1/feature/mg1/feature/po/feature/sc1")) m(s("set")) s("iter") i(1)</actions>
      <actions T="0">t(s("/sol/sol1/feature/s1/feature/i1/feature/mg1/feature/po/feature/sc1")) m(s("set")) s("scgsrelax") d(0.7)</actions>
      <actions T="0">t(s("/sol/sol1/feature/s1/feature/i1/feature/mg1/feature/po/feature/sc1")) m(s("set")) s("scgsmethod") s("lines")</actions>
      <actions T="0">t(s("/sol/sol1/feature/s1/feature/i1/feature/mg1/feature/po/feature/sc1")) m(s("set")) s("scgsvertexrelax") d(0.7)</actions>
      <actions T="0">t(s("/sol/sol1/feature/s1/feature/i1/feature/mg1/feature/po/feature/sc1")) m(s("set")) s("relax") d(0.5)</actions>
      <actions T="0">t(s("/sol/sol1/feature/s1/feature/i1/feature/mg1/feature/po/feature/sc1")) m(s("set")) s("scgssolv") s("stored")</actions>
      <actions T="0">t(s("/sol/sol1/feature/s1/feature/i1/feature/mg1/feature/po/feature/sc1")) m(s("set")) s("approxscgs") b(true)</actions>
      <actions T="0">t(s("/sol/sol1/feature/s1/feature/i1/feature/mg1/feature/po/feature/sc1")) m(s("set")) s("scgsdirectmaxsize") i(1000)</actions>
      <actions T="0">t(s("/sol/sol1/feature/s1/feature/i1/feature/mg1/feature/cs")) m(s("create")) s("d1") s("Direct")</actions>
      <actions T="0">t(s("/sol/sol1/feature/s1/feature/i1/feature/mg1/feature/cs/feature/d1")) m(s("set")) s("linsolver") s("pardiso")</actions>
      <actions T="0">t(s("/sol/sol1/feature/s1/feature/i1/feature/mg1/feature/cs/feature/d1")) m(s("set")) s("pivotperturb") d(1.0E-13)</actions>
      <actions T="0">t(s("/sol/sol1/feature/s1/feature/se1/feature/ss1")) m(s("set")) s("linsolver") s("i1")</actions>
      <actions T="0">t(s("/sol/sol1/feature/s1/feature/se1/feature/ss1")) m(s("label")) s("&#x901f;&#x5ea6; u_fluid&#xff0c;&#x538b;&#x529b; p")</actions>
      <actions T="0">t(s("/sol/sol1/feature/s1/feature/se1")) m(s("create")) s("ss2") s("SegregatedStep")</actions>
      <actions T="0">t(s("/sol/sol1/feature/s1/feature/se1/feature/ss2")) m(s("set")) s("segvar") sa(s("comp1_u_solid"))</actions>
      <actions T="0">t(s("/sol/sol1/feature/s1/feature/se1/feature/ss2")) m(s("set")) s("subdtech") s("const")</actions>
      <actions T="0">t(s("/sol/sol1/feature/s1/feature/se1/feature/ss2")) m(s("set")) s("subdamp") d(0.5)</actions>
      <actions T="0">t(s("/sol/sol1/feature/s1")) m(s("create")) s("d1") s("Direct")</actions>
      <actions T="0">t(s("/sol/sol1/feature/s1/feature/d1")) m(s("set")) s("linsolver") s("pardiso")</actions>
      <actions T="0">t(s("/sol/sol1/feature/s1/feature/d1")) m(s("set")) s("pivotperturb") d(1.0E-9)</actions>
      <actions T="0">t(s("/sol/sol1/feature/s1/feature/d1")) m(s("set")) s("nliniterrefine") b(true)</actions>
      <actions T="0">t(s("/sol/sol1/feature/s1/feature/d1")) m(s("label")) s("&#x5efa;&#x8bae;&#x7684;&#x76f4;&#x63a5;&#x6c42;&#x89e3;&#x5668; (solid)")</actions>
      <actions T="0">t(s("/sol/sol1/feature/s1/feature/se1/feature/ss2")) m(s("set")) s("linsolver") s("d1")</actions>
      <actions T="0">t(s("/sol/sol1/feature/s1/feature/se1/feature/ss2")) m(s("label")) s("&#x4f4d;&#x79fb;&#x573a;")</actions>
      <actions T="0">t(s("/sol/sol1/feature/s1/feature/se1")) m(s("create")) s("ss3") s("SegregatedStep")</actions>
      <actions T="0">t(s("/sol/sol1/feature/s1/feature/se1/feature/ss3")) m(s("set")) s("segvar") sa(s("comp1_spatial_disp"))</actions>
      <actions T="0">t(s("/sol/sol1/feature/s1/feature/se1/feature/ss3")) m(s("set")) s("subdamp") d(0.5)</actions>
      <actions T="0">t(s("/sol/sol1/feature/s1/feature/se1/feature/ss3")) m(s("set")) s("subiter") i(1)</actions>
      <actions T="0">t(s("/sol/sol1/feature/s1/feature/se1/feature/ss3")) m(s("set")) s("subtermconst") s("iter")</actions>
      <actions T="0">t(s("/sol/sol1/feature/s1/feature/se1/feature/ss3")) m(s("set")) s("subntolfact") d(0.1)</actions>
      <actions T="0">t(s("/sol/sol1/feature/s1")) m(s("create")) s("d2") s("Direct")</actions>
      <actions T="0">t(s("/sol/sol1/feature/s1/feature/d2")) m(s("set")) s("linsolver") s("pardiso")</actions>
      <actions T="0">t(s("/sol/sol1/feature/s1/feature/d2")) m(s("set")) s("pivotperturb") d(1.0E-13)</actions>
      <actions T="0">t(s("/sol/sol1/feature/s1/feature/d2")) m(s("label")) s("&#x76f4;&#x63a5;&#xff0c;&#x7a7a;&#x95f4;&#x7f51;&#x683c;&#x4f4d;&#x79fb; (spf)")</actions>
      <actions T="0">t(s("/sol/sol1/feature/s1/feature/se1/feature/ss3")) m(s("set")) s("linsolver") s("d2")</actions>
      <actions T="0">t(s("/sol/sol1/feature/s1/feature/se1/feature/ss3")) m(s("label")) s("&#x7a7a;&#x95f4;&#x7f51;&#x683c;&#x4f4d;&#x79fb;")</actions>
      <actions T="0">t(s("/sol/sol1/feature/s1/feature/se1")) m(s("set")) s("segstabacc") s("segcflcmp")</actions>
      <actions T="0">t(s("/sol/sol1/feature/s1/feature/se1")) m(s("set")) s("subinitcfl") d(5.0)</actions>
      <actions T="0">t(s("/sol/sol1/feature/s1/feature/se1")) m(s("set")) s("submincfl") d(10000.0)</actions>
      <actions T="0">t(s("/sol/sol1/feature/s1/feature/se1")) m(s("set")) s("subkppid") d(0.65)</actions>
      <actions T="0">t(s("/sol/sol1/feature/s1/feature/se1")) m(s("set")) s("subkdpid") d(0.15)</actions>
      <actions T="0">t(s("/sol/sol1/feature/s1/feature/se1")) m(s("set")) s("subkipid") d(0.15)</actions>
      <actions T="0">t(s("/sol/sol1/feature/s1/feature/se1")) m(s("set")) s("subcfltol") d(0.1)</actions>
      <actions T="0">t(s("/sol/sol1/feature/s1/feature/se1")) m(s("set")) s("segcflaa") b(true)</actions>
      <actions T="0">t(s("/sol/sol1/feature/s1/feature/se1")) m(s("set")) s("segcflaacfl") i(9000)</actions>
      <actions T="0">t(s("/sol/sol1/feature/s1/feature/se1")) m(s("set")) s("segcflaafact") i(1)</actions>
      <actions T="0">t(s("/sol/sol1/feature/s1/feature/se1")) m(s("set")) s("maxsegiter") i(200)</actions>
      <actions T="0">t(s("/sol/sol1/feature/s1")) m(s("create")) s("d3") s("Direct")</actions>
      <actions T="0">t(s("/sol/sol1/feature/s1/feature/d3")) m(s("set")) s("linsolver") s("pardiso")</actions>
      <actions T="0">t(s("/sol/sol1/feature/s1/feature/d3")) m(s("set")) s("pivotperturb") d(1.0E-13)</actions>
      <actions T="0">t(s("/sol/sol1/feature/s1/feature/d3")) m(s("label")) s("&#x76f4;&#x63a5;&#xff0c;&#x6d41;&#x4f53;&#x6d41;&#x52a8;&#x53d8;&#x91cf; (spf)")</actions>
      <actions T="0">t(s("/sol/sol1/feature/s1")) m(s("create")) s("i2") s("Iterative")</actions>
      <actions T="0">t(s("/sol/sol1/feature/s1/feature/i2")) m(s("set")) s("linsolver") s("gmres")</actions>
      <actions T="0">t(s("/sol/sol1/feature/s1/feature/i2")) m(s("set")) s("prefuntype") s("right")</actions>
      <actions T="0">t(s("/sol/sol1/feature/s1/feature/i2")) m(s("set")) s("rhob") d(40.0)</actions>
      <actions T="0">t(s("/sol/sol1/feature/s1/feature/i2")) m(s("set")) s("nlinnormuse") b(true)</actions>
      <actions T="0">t(s("/sol/sol1/feature/s1/feature/i2")) m(s("label")) s("&#x5efa;&#x8bae;&#x7684;&#x8fed;&#x4ee3;&#x6c42;&#x89e3;&#x5668; (solid)")</actions>
      <actions T="0">t(s("/sol/sol1/feature/s1/feature/i2")) m(s("create")) s("mg1") s("Multigrid")</actions>
      <actions T="0">t(s("/sol/sol1/feature/s1/feature/i2/feature/mg1")) m(s("set")) s("prefun") s("gmg")</actions>
      <actions T="0">t(s("/sol/sol1/feature/s1/feature/i2/feature/mg1/feature/pr")) m(s("create")) s("so1") s("SOR")</actions>
      <actions T="0">t(s("/sol/sol1/feature/s1/feature/i2/feature/mg1/feature/pr/feature/so1")) m(s("set")) s("iter") i(1)</actions>
      <actions T="0">t(s("/sol/sol1/feature/s1/feature/i2/feature/mg1/feature/po")) m(s("create")) s("so1") s("SOR")</actions>
      <actions T="0">t(s("/sol/sol1/feature/s1/feature/i2/feature/mg1/feature/po/feature/so1")) m(s("set")) s("iter") i(1)</actions>
      <actions T="0">t(s("/sol/sol1/feature/s1/feature/i2/feature/mg1/feature/cs")) m(s("create")) s("mg1") s("Multigrid")</actions>
      <actions T="0">t(s("/sol/sol1/feature/s1/feature/i2/feature/mg1/feature/cs/feature/mg1")) m(s("set")) s("prefun") s("saamg")</actions>
      <actions T="0">t(s("/sol/sol1/feature/s1/feature/i2/feature/mg1/feature/cs/feature/mg1")) m(s("set")) s("usesmooth") b(false)</actions>
      <actions T="0">t(s("/sol/sol1/feature/s1/feature/i2/feature/mg1/feature/cs/feature/mg1")) m(s("set")) s("iter") i(2)</actions>
      <actions T="0">t(s("/sol/sol1/feature/s1/feature/i2/feature/mg1/feature/cs/feature/mg1")) m(s("set")) s("mglevels") i(2)</actions>
      <actions T="0">t(s("/sol/sol1/feature/s1/feature/i2/feature/mg1/feature/cs/feature/mg1")) m(s("set")) s("maxcoarsedof") i(10000)</actions>
      <actions T="0">t(s("/sol/sol1/feature/s1/feature")) m(s("remove")) s("fcDef")</actions>
      <actions T="0">t(s("/sol/sol1/feature/s1/feature")) m(s("remove")) s("seDef")</actions>
      <actions T="0">t(s("/sol/sol1")) m(s("attach")) s("std1")</actions>
      <actions T="0">t(s("/sol/sol1")) m(s("runAll"))</actions>
      <actions T="0">t(s("/result/feature/pg1")) m(s("run"))</actions>
      <actions T="0">t(s("/result/table")) m(s("create")) s("tbl1") s("Table")</actions>
      <actions T="0">t(s("/result/table/tbl1")) m(s("comments")) s("Volume Measurement 1")</actions>
      <actions T="0">t(s("/result/numerical/meas1")) m(s("set")) s("table") s("tbl1")</actions>
      <actions T="0">t(s("/result/numerical/meas1")) m(s("setResult"))</actions>
      <actions T="0">t(s("/component/comp1/geom/geom1/measure/selection[geom1]")) m(s("init"))</actions>
      <actions T="0">t(s("/component/comp1/geom/geom1/measure/selection[geom1]")) m(s("set")) va() sa(s("uni1"))</actions>
      <actions T="0">t(s("/component/comp1/geom/geom1/measure/selection[geom1]")) m(s("init")) i(3)</actions>
      <actions T="0">t(s("/component/comp1/geom/geom1/measure/selection[geom1]")) m(s("all")) sa(s("blk3"),s("uni1"),s("dif1"))</actions>
      <actions T="0">t(s("/component/comp1/geom/geom1/measure/selection[geom1]")) m(s("init")) i(3)</actions>
      <actions T="0">t(s("/component/comp1/geom/geom1/measure/selection[geom1]")) m(s("set")) va() s("uni1") ia(1,3)</actions>
      <actions T="0">t(s("/result/numerical/meas1")) m(s("set")) s("table") s("tbl1")</actions>
      <actions T="0">t(s("/result/numerical/meas1")) m(s("appendResult"))</actions>
      <actions T="0">t(s("/")) m(s("label")) s("channel - 100 um - 215 mbar  - 10.033 uL - 8.954 uL.mph")</actions>
      <actions T="0">t(s("/component/comp1/geom/geom1/feature/blk1")) m(s("set")) s("size") da(0.5,35.0,0.1)</actions>
      <actions T="0">t(s("/component/comp1/geom/geom1/feature/blk1")) m(s("set")) s("size") da(0.5,35.0,0.5)</actions>
      <actions T="0">t(s("/component/comp1/geom/geom1")) m(s("runPre")) s("fin")</actions>
      <actions T="0">t(s("/component/comp1/view/view1/camera")) m(s("set")) s("projection") s("perspective")</actions>
      <actions T="0">t(s("/component/comp1/view/view1/camera")) m(s("set")) s("projection") s("orthographic")</actions>
      <actions T="0">t(s("/component/comp1/geom/geom1/feature/blk1")) m(s("set")) s("pos") da(6.5,0.0,0.3)</actions>
      <actions T="0">t(s("/component/comp1/geom/geom1")) m(s("runPre")) s("fin")</actions>
      <actions T="0">t(s("/component/comp1/geom/geom1/feature/blk1")) m(s("set")) s("pos") da(6.5,0.0,0.25)</actions>
      <actions T="0">t(s("/component/comp1/geom/geom1")) m(s("runPre")) s("fin")</actions>
      <actions T="0">t(s("/component/comp1/geom/geom1")) m(s("run"))</actions>
      <actions T="0">t(s("/component/comp1/physics/spf/feature/inl1")) m(s("set")) s("p0avfdf") i(500)</actions>
      <actions T="0">t(s("/component/comp1/physics/spf/feature/inl1")) m(s("set")) s("p0avfdf") s("0.005 [bar]")</actions>
      <actions T="0">t(s("/component/comp1/mesh/mesh1")) m(s("autoMeshSize")) d(3.0)</actions>
      <actions T="0">t(s("/component/comp1/mesh/mesh1")) m(s("run"))</actions>
      <actions T="0">t(s("/component/comp1/geom/geom1/measure/selection[geom1]")) m(s("init")) i(3)</actions>
      <actions T="0">t(s("/component/comp1/geom/geom1/measure/selection[geom1]")) m(s("set")) va() s("uni1") ia(1,3)</actions>
      <actions T="0">t(s("/component/comp1/mesh/mesh1")) m(s("run"))</actions>
      <actions T="0">t(s("/component/comp1/mesh/mesh1")) m(s("run"))</actions>
      <actions T="0">t(s("/component/comp1/mesh/mesh1")) m(s("autoMeshSize")) d(2.0)</actions>
      <actions T="0">t(s("/component/comp1/mesh/mesh1")) m(s("run"))</actions>
      <actions T="0">t(s("/component/comp1/mesh/mesh1/statistics/selection[geom1]")) m(s("geom")) i(3)</actions>
      <actions T="0">t(s("/component/comp1/mesh/mesh1/statistics/selection[geom1]")) m(s("set")) va() ia(2,3,4)</actions>
      <actions T="0">t(s("/component/comp1/mesh/mesh1/statistics/selection[geom1]")) m(s("geom")) i(3)</actions>
      <actions T="0">t(s("/component/comp1/mesh/mesh1/statistics/selection[geom1]")) m(s("set")) va() ia(2,3,4)</actions>
      <actions T="0">t(s("/sol/sol1")) m(s("study")) s("std1")</actions>
      <actions T="0">t(s("/sol/sol1/feature")) m(s("remove")) s("s1")</actions>
      <actions T="0">t(s("/sol/sol1/feature")) m(s("remove")) s("v1")</actions>
      <actions T="0">t(s("/sol/sol1/feature")) m(s("remove")) s("st1")</actions>
      <actions T="0">t(s("/sol/sol1")) m(s("create")) s("st1") s("StudyStep")</actions>
      <actions T="0">t(s("/sol/sol1/feature/st1")) m(s("set")) s("study") s("std1")</actions>
      <actions T="0">t(s("/sol/sol1/feature/st1")) m(s("set")) s("studystep") s("stat")</actions>
      <actions T="0">t(s("/sol/sol1")) m(s("create")) s("v1") s("Variables")</actions>
      <actions T="0">t(s("/sol/sol1/feature/v1/feature/comp1_spatial_disp")) m(s("set")) s("scalemethod") s("manual")</actions>
      <actions T="0">t(s("/sol/sol1/feature/v1/feature/comp1_spatial_disp")) m(s("set")) s("scaleval") s("2.5368216114709445E-6")</actions>
      <actions T="0">t(s("/sol/sol1/feature/v1")) m(s("set")) s("control") s("stat")</actions>
      <actions T="0">t(s("/sol/sol1")) m(s("create")) s("s1") s("Stationary")</actions>
      <actions T="0">t(s("/sol/sol1/feature/s1/feature/aDef")) m(s("set")) s("cachepattern") b(true)</actions>
      <actions T="0">t(s("/sol/sol1/feature/s1")) m(s("create")) s("seDef") s("Segregated")</actions>
      <actions T="0">t(s("/sol/sol1/feature/s1")) m(s("create")) s("se1") s("Segregated")</actions>
      <actions T="0">t(s("/sol/sol1/feature/s1/feature/se1/feature")) m(s("remove")) s("ssDef")</actions>
      <actions T="0">t(s("/sol/sol1/feature/s1/feature/se1")) m(s("create")) s("ss1") s("SegregatedStep")</actions>
      <actions T="0">t(s("/sol/sol1/feature/s1/feature/se1/feature/ss1")) m(s("set")) s("segvar") sa(s("comp1_u_fluid"),s("comp1_p"),s("comp1_spf_inl1_Pinlfdf"))</actions>
      <actions T="0">t(s("/sol/sol1/feature/s1/feature/se1/feature/ss1")) m(s("set")) s("subdamp") d(0.5)</actions>
      <actions T="0">t(s("/sol/sol1/feature/s1")) m(s("create")) s("i1") s("Iterative")</actions>
      <actions T="0">t(s("/sol/sol1/feature/s1/feature/i1")) m(s("set")) s("linsolver") s("gmres")</actions>
      <actions T="0">t(s("/sol/sol1/feature/s1/feature/i1")) m(s("set")) s("prefuntype") s("left")</actions>
      <actions T="0">t(s("/sol/sol1/feature/s1/feature/i1")) m(s("set")) s("itrestart") i(50)</actions>
      <actions T="0">t(s("/sol/sol1/feature/s1/feature/i1")) m(s("set")) s("rhob") i(20)</actions>
      <actions T="0">t(s("/sol/sol1/feature/s1/feature/i1")) m(s("set")) s("maxlinit") i(1000)</actions>
      <actions T="0">t(s("/sol/sol1/feature/s1/feature/i1")) m(s("set")) s("nlinnormuse") s("on")</actions>
      <actions T="0">t(s("/sol/sol1/feature/s1/feature/i1")) m(s("label")) s("AMG&#xff0c;&#x6d41;&#x4f53;&#x6d41;&#x52a8;&#x53d8;&#x91cf; (spf)")</actions>
      <actions T="0">t(s("/sol/sol1/feature/s1/feature/i1")) m(s("create")) s("mg1") s("Multigrid")</actions>
      <actions T="0">t(s("/sol/sol1/feature/s1/feature/i1/feature/mg1")) m(s("set")) s("prefun") s("saamg")</actions>
      <actions T="0">t(s("/sol/sol1/feature/s1/feature/i1/feature/mg1")) m(s("set")) s("mgcycle") s("v")</actions>
      <actions T="0">t(s("/sol/sol1/feature/s1/feature/i1/feature/mg1")) m(s("set")) s("maxcoarsedof") i(80000)</actions>
      <actions T="0">t(s("/sol/sol1/feature/s1/feature/i1/feature/mg1")) m(s("set")) s("strconn") d(0.02)</actions>
      <actions T="0">t(s("/sol/sol1/feature/s1/feature/i1/feature/mg1")) m(s("set")) s("nullspace") s("constant")</actions>
      <actions T="0">t(s("/sol/sol1/feature/s1/feature/i1/feature/mg1")) m(s("set")) s("usesmooth") b(false)</actions>
      <actions T="0">t(s("/sol/sol1/feature/s1/feature/i1/feature/mg1")) m(s("set")) s("saamgcompwise") b(true)</actions>
      <actions T="0">t(s("/sol/sol1/feature/s1/feature/i1/feature/mg1")) m(s("set")) s("loweramg") b(true)</actions>
      <actions T="0">t(s("/sol/sol1/feature/s1/feature/i1/feature/mg1")) m(s("set")) s("compactaggregation") b(false)</actions>
      <actions T="0">t(s("/sol/sol1/feature/s1/feature/i1/feature/mg1/feature/pr")) m(s("create")) s("sc1") s("SCGS")</actions>
      <actions T="0">t(s("/sol/sol1/feature/s1/feature/i1/feature/mg1/feature/pr/feature/sc1")) m(s("set")) s("linesweeptype") s("ssor")</actions>
      <actions T="0">t(s("/sol/sol1/feature/s1/feature/i1/feature/mg1/feature/pr/feature/sc1")) m(s("set")) s("iter") i(0)</actions>
      <actions T="0">t(s("/sol/sol1/feature/s1/feature/i1/feature/mg1/feature/pr/feature/sc1")) m(s("set")) s("scgsrelax") d(0.7)</actions>
      <actions T="0">t(s("/sol/sol1/feature/s1/feature/i1/feature/mg1/feature/pr/feature/sc1")) m(s("set")) s("scgsmethod") s("lines")</actions>
      <actions T="0">t(s("/sol/sol1/feature/s1/feature/i1/feature/mg1/feature/pr/feature/sc1")) m(s("set")) s("scgsvertexrelax") d(0.7)</actions>
      <actions T="0">t(s("/sol/sol1/feature/s1/feature/i1/feature/mg1/feature/pr/feature/sc1")) m(s("set")) s("relax") d(0.5)</actions>
      <actions T="0">t(s("/sol/sol1/feature/s1/feature/i1/feature/mg1/feature/pr/feature/sc1")) m(s("set")) s("scgssolv") s("stored")</actions>
      <actions T="0">t(s("/sol/sol1/feature/s1/feature/i1/feature/mg1/feature/pr/feature/sc1")) m(s("set")) s("approxscgs") b(true)</actions>
      <actions T="0">t(s("/sol/sol1/feature/s1/feature/i1/feature/mg1/feature/pr/feature/sc1")) m(s("set")) s("scgsdirectmaxsize") i(1000)</actions>
      <actions T="0">t(s("/sol/sol1/feature/s1/feature/i1/feature/mg1/feature/po")) m(s("create")) s("sc1") s("SCGS")</actions>
      <actions T="0">t(s("/sol/sol1/feature/s1/feature/i1/feature/mg1/feature/po/feature/sc1")) m(s("set")) s("linesweeptype") s("ssor")</actions>
      <actions T="0">t(s("/sol/sol1/feature/s1/feature/i1/feature/mg1/feature/po/feature/sc1")) m(s("set")) s("iter") i(1)</actions>
      <actions T="0">t(s("/sol/sol1/feature/s1/feature/i1/feature/mg1/feature/po/feature/sc1")) m(s("set")) s("scgsrelax") d(0.7)</actions>
      <actions T="0">t(s("/sol/sol1/feature/s1/feature/i1/feature/mg1/feature/po/feature/sc1")) m(s("set")) s("scgsmethod") s("lines")</actions>
      <actions T="0">t(s("/sol/sol1/feature/s1/feature/i1/feature/mg1/feature/po/feature/sc1")) m(s("set")) s("scgsvertexrelax") d(0.7)</actions>
      <actions T="0">t(s("/sol/sol1/feature/s1/feature/i1/feature/mg1/feature/po/feature/sc1")) m(s("set")) s("relax") d(0.5)</actions>
      <actions T="0">t(s("/sol/sol1/feature/s1/feature/i1/feature/mg1/feature/po/feature/sc1")) m(s("set")) s("scgssolv") s("stored")</actions>
      <actions T="0">t(s("/sol/sol1/feature/s1/feature/i1/feature/mg1/feature/po/feature/sc1")) m(s("set")) s("approxscgs") b(true)</actions>
      <actions T="0">t(s("/sol/sol1/feature/s1/feature/i1/feature/mg1/feature/po/feature/sc1")) m(s("set")) s("scgsdirectmaxsize") i(1000)</actions>
      <actions T="0">t(s("/sol/sol1/feature/s1/feature/i1/feature/mg1/feature/cs")) m(s("create")) s("d1") s("Direct")</actions>
      <actions T="0">t(s("/sol/sol1/feature/s1/feature/i1/feature/mg1/feature/cs/feature/d1")) m(s("set")) s("linsolver") s("pardiso")</actions>
      <actions T="0">t(s("/sol/sol1/feature/s1/feature/i1/feature/mg1/feature/cs/feature/d1")) m(s("set")) s("pivotperturb") d(1.0E-13)</actions>
      <actions T="0">t(s("/sol/sol1/feature/s1/feature/se1/feature/ss1")) m(s("set")) s("linsolver") s("i1")</actions>
      <actions T="0">t(s("/sol/sol1/feature/s1/feature/se1/feature/ss1")) m(s("label")) s("&#x901f;&#x5ea6; u_fluid&#xff0c;&#x538b;&#x529b; p")</actions>
      <actions T="0">t(s("/sol/sol1/feature/s1/feature/se1")) m(s("create")) s("ss2") s("SegregatedStep")</actions>
      <actions T="0">t(s("/sol/sol1/feature/s1/feature/se1/feature/ss2")) m(s("set")) s("segvar") sa(s("comp1_u_solid"))</actions>
      <actions T="0">t(s("/sol/sol1/feature/s1/feature/se1/feature/ss2")) m(s("set")) s("subdtech") s("const")</actions>
      <actions T="0">t(s("/sol/sol1/feature/s1/feature/se1/feature/ss2")) m(s("set")) s("subdamp") d(0.5)</actions>
      <actions T="0">t(s("/sol/sol1/feature/s1")) m(s("create")) s("d1") s("Direct")</actions>
      <actions T="0">t(s("/sol/sol1/feature/s1/feature/d1")) m(s("set")) s("linsolver") s("pardiso")</actions>
      <actions T="0">t(s("/sol/sol1/feature/s1/feature/d1")) m(s("set")) s("pivotperturb") d(1.0E-9)</actions>
      <actions T="0">t(s("/sol/sol1/feature/s1/feature/d1")) m(s("set")) s("nliniterrefine") b(true)</actions>
      <actions T="0">t(s("/sol/sol1/feature/s1/feature/d1")) m(s("label")) s("&#x5efa;&#x8bae;&#x7684;&#x76f4;&#x63a5;&#x6c42;&#x89e3;&#x5668; (solid)")</actions>
      <actions T="0">t(s("/sol/sol1/feature/s1/feature/se1/feature/ss2")) m(s("set")) s("linsolver") s("d1")</actions>
      <actions T="0">t(s("/sol/sol1/feature/s1/feature/se1/feature/ss2")) m(s("label")) s("&#x4f4d;&#x79fb;&#x573a;")</actions>
      <actions T="0">t(s("/sol/sol1/feature/s1/feature/se1")) m(s("create")) s("ss3") s("SegregatedStep")</actions>
      <actions T="0">t(s("/sol/sol1/feature/s1/feature/se1/feature/ss3")) m(s("set")) s("segvar") sa(s("comp1_spatial_disp"))</actions>
      <actions T="0">t(s("/sol/sol1/feature/s1/feature/se1/feature/ss3")) m(s("set")) s("subdamp") d(0.5)</actions>
      <actions T="0">t(s("/sol/sol1/feature/s1/feature/se1/feature/ss3")) m(s("set")) s("subiter") i(1)</actions>
      <actions T="0">t(s("/sol/sol1/feature/s1/feature/se1/feature/ss3")) m(s("set")) s("subtermconst") s("iter")</actions>
      <actions T="0">t(s("/sol/sol1/feature/s1/feature/se1/feature/ss3")) m(s("set")) s("subntolfact") d(0.1)</actions>
      <actions T="0">t(s("/sol/sol1/feature/s1")) m(s("create")) s("d2") s("Direct")</actions>
      <actions T="0">t(s("/sol/sol1/feature/s1/feature/d2")) m(s("set")) s("linsolver") s("pardiso")</actions>
      <actions T="0">t(s("/sol/sol1/feature/s1/feature/d2")) m(s("set")) s("pivotperturb") d(1.0E-13)</actions>
      <actions T="0">t(s("/sol/sol1/feature/s1/feature/d2")) m(s("label")) s("&#x76f4;&#x63a5;&#xff0c;&#x7a7a;&#x95f4;&#x7f51;&#x683c;&#x4f4d;&#x79fb; (spf)")</actions>
      <actions T="0">t(s("/sol/sol1/feature/s1/feature/se1/feature/ss3")) m(s("set")) s("linsolver") s("d2")</actions>
      <actions T="0">t(s("/sol/sol1/feature/s1/feature/se1/feature/ss3")) m(s("label")) s("&#x7a7a;&#x95f4;&#x7f51;&#x683c;&#x4f4d;&#x79fb;")</actions>
      <actions T="0">t(s("/sol/sol1/feature/s1/feature/se1")) m(s("set")) s("segstabacc") s("segcflcmp")</actions>
      <actions T="0">t(s("/sol/sol1/feature/s1/feature/se1")) m(s("set")) s("subinitcfl") d(5.0)</actions>
      <actions T="0">t(s("/sol/sol1/feature/s1/feature/se1")) m(s("set")) s("submincfl") d(10000.0)</actions>
      <actions T="0">t(s("/sol/sol1/feature/s1/feature/se1")) m(s("set")) s("subkppid") d(0.65)</actions>
      <actions T="0">t(s("/sol/sol1/feature/s1/feature/se1")) m(s("set")) s("subkdpid") d(0.15)</actions>
      <actions T="0">t(s("/sol/sol1/feature/s1/feature/se1")) m(s("set")) s("subkipid") d(0.15)</actions>
      <actions T="0">t(s("/sol/sol1/feature/s1/feature/se1")) m(s("set")) s("subcfltol") d(0.1)</actions>
      <actions T="0">t(s("/sol/sol1/feature/s1/feature/se1")) m(s("set")) s("segcflaa") b(true)</actions>
      <actions T="0">t(s("/sol/sol1/feature/s1/feature/se1")) m(s("set")) s("segcflaacfl") i(9000)</actions>
      <actions T="0">t(s("/sol/sol1/feature/s1/feature/se1")) m(s("set")) s("segcflaafact") i(1)</actions>
      <actions T="0">t(s("/sol/sol1/feature/s1/feature/se1")) m(s("set")) s("maxsegiter") i(200)</actions>
      <actions T="0">t(s("/sol/sol1/feature/s1")) m(s("create")) s("d3") s("Direct")</actions>
      <actions T="0">t(s("/sol/sol1/feature/s1/feature/d3")) m(s("set")) s("linsolver") s("pardiso")</actions>
      <actions T="0">t(s("/sol/sol1/feature/s1/feature/d3")) m(s("set")) s("pivotperturb") d(1.0E-13)</actions>
      <actions T="0">t(s("/sol/sol1/feature/s1/feature/d3")) m(s("label")) s("&#x76f4;&#x63a5;&#xff0c;&#x6d41;&#x4f53;&#x6d41;&#x52a8;&#x53d8;&#x91cf; (spf)")</actions>
      <actions T="0">t(s("/sol/sol1/feature/s1")) m(s("create")) s("i2") s("Iterative")</actions>
      <actions T="0">t(s("/sol/sol1/feature/s1/feature/i2")) m(s("set")) s("linsolver") s("gmres")</actions>
      <actions T="0">t(s("/sol/sol1/feature/s1/feature/i2")) m(s("set")) s("prefuntype") s("right")</actions>
      <actions T="0">t(s("/sol/sol1/feature/s1/feature/i2")) m(s("set")) s("rhob") d(40.0)</actions>
      <actions T="0">t(s("/sol/sol1/feature/s1/feature/i2")) m(s("set")) s("nlinnormuse") b(true)</actions>
      <actions T="0">t(s("/sol/sol1/feature/s1/feature/i2")) m(s("label")) s("&#x5efa;&#x8bae;&#x7684;&#x8fed;&#x4ee3;&#x6c42;&#x89e3;&#x5668; (solid)")</actions>
      <actions T="0">t(s("/sol/sol1/feature/s1/feature/i2")) m(s("create")) s("mg1") s("Multigrid")</actions>
      <actions T="0">t(s("/sol/sol1/feature/s1/feature/i2/feature/mg1")) m(s("set")) s("prefun") s("gmg")</actions>
      <actions T="0">t(s("/sol/sol1/feature/s1/feature/i2/feature/mg1/feature/pr")) m(s("create")) s("so1") s("SOR")</actions>
      <actions T="0">t(s("/sol/sol1/feature/s1/feature/i2/feature/mg1/feature/pr/feature/so1")) m(s("set")) s("iter") i(1)</actions>
      <actions T="0">t(s("/sol/sol1/feature/s1/feature/i2/feature/mg1/feature/po")) m(s("create")) s("so1") s("SOR")</actions>
      <actions T="0">t(s("/sol/sol1/feature/s1/feature/i2/feature/mg1/feature/po/feature/so1")) m(s("set")) s("iter") i(1)</actions>
      <actions T="0">t(s("/sol/sol1/feature/s1/feature/i2/feature/mg1/feature/cs")) m(s("create")) s("mg1") s("Multigrid")</actions>
      <actions T="0">t(s("/sol/sol1/feature/s1/feature/i2/feature/mg1/feature/cs/feature/mg1")) m(s("set")) s("prefun") s("saamg")</actions>
      <actions T="0">t(s("/sol/sol1/feature/s1/feature/i2/feature/mg1/feature/cs/feature/mg1")) m(s("set")) s("usesmooth") b(false)</actions>
      <actions T="0">t(s("/sol/sol1/feature/s1/feature/i2/feature/mg1/feature/cs/feature/mg1")) m(s("set")) s("iter") i(2)</actions>
      <actions T="0">t(s("/sol/sol1/feature/s1/feature/i2/feature/mg1/feature/cs/feature/mg1")) m(s("set")) s("mglevels") i(2)</actions>
      <actions T="0">t(s("/sol/sol1/feature/s1/feature/i2/feature/mg1/feature/cs/feature/mg1")) m(s("set")) s("maxcoarsedof") i(10000)</actions>
      <actions T="0">t(s("/sol/sol1/feature/s1/feature")) m(s("remove")) s("fcDef")</actions>
      <actions T="0">t(s("/sol/sol1/feature/s1/feature")) m(s("remove")) s("seDef")</actions>
      <actions T="0">t(s("/sol/sol1")) m(s("attach")) s("std1")</actions>
      <actions T="0">t(s("/sol/sol1")) m(s("runAll"))</actions>
      <actions T="0">t(s("/result/feature/pg1")) m(s("run"))</actions>
      <actions T="0">t(s("/result/numerical/meas1")) m(s("set")) s("table") s("tbl1")</actions>
      <actions T="0">t(s("/result/numerical/meas1")) m(s("appendResult"))</actions>
      <actions T="0">t(s("/")) m(s("label")) s("&#x2714; channel - 500 um - 5 mbar  - 17.450 uL - 17.351 uL - 0.099 uL - extra fine.mph")</actions>
      <actions T="0">t(s("/component/comp1/geom/geom1/measure/selection[geom1]")) m(s("init")) i(3)</actions>
      <actions T="0">t(s("/component/comp1/geom/geom1/measure/selection[geom1]")) m(s("set")) s("uni1") i(3)</actions>
      <actions T="0">t(s("/component/comp1/geom/geom1/measure/selection[geom1]")) m(s("init")) i(3)</actions>
      <actions T="0">t(s("/component/comp1/geom/geom1/measure/selection[geom1]")) m(s("set")) s("uni1") i(1)</actions>
      <actions T="0">t(s("/result/numerical")) m(s("duplicate")) s("meas4") s("meas1")</actions>
      <actions T="0">t(s("/result/numerical/meas4")) m(s("label")) s("Volume of pillar")</actions>
      <actions T="0">t(s("/result/numerical/meas4/selection[geom1]")) m(s("set")) va() ia(3,4)</actions>
      <actions T="0">t(s("/result/numerical/meas4/selection[geom1]")) m(s("set")) va() ia(4)</actions>
      <actions T="0">t(s("/result/numerical/meas4")) m(s("set")) s("table") s("tbl1")</actions>
      <actions T="0">t(s("/result/numerical/meas4")) m(s("appendResult"))</actions>
      <actions T="0">t(s("/result/numerical")) m(s("duplicate")) s("meas5") s("meas1")</actions>
      <actions T="0">t(s("/result/numerical/meas5")) m(s("label")) s("Volume of channel")</actions>
      <actions T="0">t(s("/result/numerical/meas5/selection[geom1]")) m(s("set")) va() ia(2,4)</actions>
      <actions T="0">t(s("/result/numerical/meas5/selection[geom1]")) m(s("set")) va() ia(2)</actions>
      <actions T="0">t(s("/result/numerical/meas5")) m(s("set")) s("table") s("tbl1")</actions>
      <actions T="0">t(s("/result/numerical/meas5")) m(s("appendResult"))</actions>
      <actions T="0">t(s("/")) m(s("label")) s("&#x2714; pillar channel - 500 um - 5 mbar  - 17.450 uL - 17.351 uL - 0.099 uL - extra fine.mph")</actions>
      <actions T="0">t(s("/param")) m(s("set")) s("pressure") s("5")</actions>
      <actions T="0">t(s("/result/numerical")) m(s("remove")) s("meas2")</actions>
      <actions T="0">t(s("/result/numerical")) m(s("remove")) s("meas3")</actions>
      <actions T="0">t(s("/param")) m(s("rename")) s("pressure") s("p")</actions>
      <actions T="0">t(s("/param")) m(s("set")) s("m") s("280")</actions>
      <actions T="0">t(s("/component/comp1/geom/geom1/feature/blk1")) m(s("set")) s("pos") da(6.5,0.0,0.245)</actions>
      <actions T="0">t(s("/component/comp1/geom/geom1")) m(s("runPre")) s("fin")</actions>
      <actions T="0">t(s("/component/comp1/geom/geom1/feature/blk1")) m(s("set")) s("pos") da(6.5,0.0,0.25)</actions>
      <actions T="0">t(s("/component/comp1/geom/geom1")) m(s("runPre")) s("fin")</actions>
      <actions T="0">t(s("/component/comp1/geom/geom1/feature/cyl1")) m(s("set")) s("h") i(5)</actions>
      <actions T="0">t(s("/component/comp1/geom/geom1/feature/blk3")) m(s("set")) s("size") da(5.1,40.0,20.0)</actions>
      <actions T="0">t(s("/component/comp1/geom/geom1/feature/blk3")) m(s("set")) s("pos") da(9.0,0.0,2.45)</actions>
      <actions T="0">t(s("/component/comp1/geom/geom1")) m(s("runPre")) s("fin")</actions>
      <actions T="0">t(s("/component/comp1/geom/geom1/feature/blk3")) m(s("set")) s("size") da(5.1,40.0,10.0)</actions>
      <actions T="0">t(s("/component/comp1/geom/geom1")) m(s("runPre")) s("fin")</actions>
      <actions T="0">t(s("/component/comp1/geom/geom1")) m(s("run"))</actions>
      <actions T="0">t(s("/component/comp1/material/mat1/materialmodel/Enu")) m(s("set")) s("E") sa(s("m"))</actions>
      <actions T="0">t(s("/study/std1")) m(s("create")) s("param") s("Parametric")</actions>
      <actions T="0">t(s("/study/std1/feature/param")) m(s("setIndex")) s("pname") s("p") i(0)</actions>
      <actions T="0">t(s("/study/std1/feature/param")) m(s("setIndex")) s("plistarr") s("") i(0)</actions>
      <actions T="0">t(s("/study/std1/feature/param")) m(s("setIndex")) s("punit") s("") i(0)</actions>
      <actions T="0">t(s("/study/std1/feature/param")) m(s("setIndex")) s("pname") s("p") i(0)</actions>
      <actions T="0">t(s("/study/std1/feature/param")) m(s("setIndex")) s("plistarr") s("") i(0)</actions>
      <actions T="0">t(s("/study/std1/feature/param")) m(s("setIndex")) s("punit") s("") i(0)</actions>
      <actions T="0">t(s("/study/std1/feature/param")) m(s("setIndex")) s("pname") s("m") i(1)</actions>
      <actions T="0">t(s("/study/std1/feature/param")) m(s("setIndex")) s("plistarr") s("") i(1)</actions>
      <actions T="0">t(s("/study/std1/feature/param")) m(s("setIndex")) s("punit") s("") i(1)</actions>
      <actions T="0">t(s("/study/std1/feature/param")) m(s("setIndex")) s("pname") s("m") i(1)</actions>
      <actions T="0">t(s("/study/std1/feature/param")) m(s("setIndex")) s("plistarr") s("") i(1)</actions>
      <actions T="0">t(s("/study/std1/feature/param")) m(s("setIndex")) s("punit") s("") i(1)</actions>
      <actions T="0">t(s("/study/std1/feature/param")) m(s("setIndex")) s("plistarr") s("750[kPa]") i(1)</actions>
      <actions T="0">t(s("/study/std1/feature/param")) m(s("setIndex")) s("plistarr") s("280[kPa] 580[kPa] 1000[kPa]") i(1)</actions>
      <actions T="0">t(s("/study/std1/feature/param")) m(s("setIndex")) s("plistarr") s("1.25[mbar] 2.50[mbar] 5.00[mbar] 7.50[mbar]10.00[mbar]") i(0)</actions>
      <actions T="0">t(s("/param")) m(s("set")) s("p") s("1.25[mbar]")</actions>
      <actions T="0">t(s("/param")) m(s("set")) s("m") s("280[kPa]")</actions>
      <actions T="0">t(s("/study/std1/feature/param")) m(s("setIndex")) s("plistarr") s("1.25 [mbar] 2.50[mbar] 5.00[mbar] 7.50[mbar]10.00[mbar]") i(0)</actions>
      <actions T="0">t(s("/study/std1/feature/param")) m(s("setIndex")) s("plistarr") s("1.25[mbar] 2.50[mbar] 5.00[mbar] 7.50[mbar]10.00[mbar]") i(0)</actions>
      <actions T="0">t(s("/study/std1/feature/param")) m(s("setIndex")) s("plistarr") s("1.25[mbar] 2.50[mbar] 5.00[mbar] 7.50[mbar] 10.00[mbar]") i(0)</actions>
      <actions T="0">t(s("/component/comp1/geom/geom1/feature/blk1")) m(s("set")) s("pos") da(6.43,0.0,0.25)</actions>
      <actions T="0">t(s("/component/comp1/geom/geom1")) m(s("runPre")) s("fin")</actions>
      <actions T="0">t(s("/component/comp1/geom/geom1/feature/blk1")) m(s("set")) s("pos") da(6.53,0.0,0.25)</actions>
      <actions T="0">t(s("/component/comp1/geom/geom1")) m(s("runPre")) s("fin")</actions>
      <actions T="0">t(s("/component/comp1/geom/geom1")) m(s("run"))</actions>
      <actions T="0">t(s("/component/comp1/mesh/mesh1")) m(s("autoMeshSize")) d(1.0)</actions>
      <actions T="0">t(s("/component/comp1/mesh/mesh1")) m(s("run"))</actions>
      <actions T="0">t(s("/result/numerical/meas1")) m(s("label")) s("Total volume ")</actions>
      <actions T="0">t(s("/component/comp1/physics/spf/feature/inl1")) m(s("set")) s("BoundaryCondition") s("Pressure")</actions>
      <actions T="0">t(s("/component/comp1/physics/spf/feature/inl1")) m(s("set")) s("p0") s("p")</actions>
      <actions T="0">t(s("/component/comp1/mesh/mesh1/statistics/selection[geom1]")) m(s("geom")) i(3)</actions>
      <actions T="0">t(s("/component/comp1/mesh/mesh1/statistics/selection[geom1]")) m(s("set")) va() ia(2,3,4)</actions>
      <actions T="0">t(s("/component/comp1/mesh/mesh1/statistics/selection[geom1]")) m(s("geom")) i(3)</actions>
      <actions T="0">t(s("/component/comp1/mesh/mesh1/statistics/selection[geom1]")) m(s("set")) va() ia(2,3,4)</actions>
      <actions T="0">t(s("/sol/sol1")) m(s("study")) s("std1")</actions>
      <actions T="0">t(s("/sol/sol1/feature")) m(s("remove")) s("s1")</actions>
      <actions T="0">t(s("/sol/sol1/feature")) m(s("remove")) s("v1")</actions>
      <actions T="0">t(s("/sol/sol1/feature")) m(s("remove")) s("st1")</actions>
      <actions T="0">t(s("/sol/sol1")) m(s("create")) s("st1") s("StudyStep")</actions>
      <actions T="0">t(s("/sol/sol1/feature/st1")) m(s("set")) s("study") s("std1")</actions>
      <actions T="0">t(s("/sol/sol1/feature/st1")) m(s("set")) s("studystep") s("stat")</actions>
      <actions T="0">t(s("/sol/sol1")) m(s("create")) s("v1") s("Variables")</actions>
      <actions T="0">t(s("/sol/sol1/feature/v1/feature/comp1_spatial_disp")) m(s("set")) s("scalemethod") s("manual")</actions>
      <actions T="0">t(s("/sol/sol1/feature/v1/feature/comp1_spatial_disp")) m(s("set")) s("scaleval") s("1.200311159309597E-6")</actions>
      <actions T="0">t(s("/sol/sol1/feature/v1")) m(s("set")) s("control") s("stat")</actions>
      <actions T="0">t(s("/sol/sol1")) m(s("create")) s("s1") s("Stationary")</actions>
      <actions T="0">t(s("/sol/sol1/feature/s1")) m(s("create")) s("p1") s("Parametric")</actions>
      <actions T="0">t(s("/sol/sol1/feature/s1/feature/p1")) m(s("set")) s("pname") sa(s("p"),s("m"))</actions>
      <actions T="0">t(s("/sol/sol1/feature/s1/feature/p1")) m(s("set")) s("plistarr") sa(s("1.25[mbar] 2.50[mbar] 5.00[mbar] 7.50[mbar] 10.00[mbar]"),s("280[kPa] 580[kPa] 1000[kPa]"))</actions>
      <actions T="0">t(s("/sol/sol1/feature/s1/feature/p1")) m(s("set")) s("punit") sa(s("Pa"),s("Pa"))</actions>
      <actions T="0">t(s("/sol/sol1/feature/s1/feature/p1")) m(s("set")) s("sweeptype") s("sparse")</actions>
      <actions T="0">t(s("/sol/sol1/feature/s1/feature/p1")) m(s("set")) s("preusesol") s("no")</actions>
      <actions T="0">t(s("/sol/sol1/feature/s1/feature/p1")) m(s("set")) s("pcontinuationmode") s("no")</actions>
      <actions T="0">t(s("/sol/sol1/feature/s1/feature/p1")) m(s("set")) s("plot") s("off")</actions>
      <actions T="0">t(s("/sol/sol1/feature/s1/feature/p1")) m(s("set")) s("plotgroup") s("pg1")</actions>
      <actions T="0">t(s("/sol/sol1/feature/s1/feature/p1")) m(s("set")) s("probesel") s("all")</actions>
      <actions T="0">t(s("/sol/sol1/feature/s1/feature/p1")) m(s("set")) s("probes") sa()</actions>
      <actions T="0">t(s("/sol/sol1/feature/s1/feature/p1")) m(s("set")) s("control") s("param")</actions>
      <actions T="0">t(s("/sol/sol1/feature/s1")) m(s("set")) s("control") s("stat")</actions>
      <actions T="0">t(s("/sol/sol1/feature/s1")) m(s("set")) s("control") s("stat")</actions>
      <actions T="0">t(s("/sol/sol1/feature/s1/feature/aDef")) m(s("set")) s("cachepattern") b(true)</actions>
      <actions T="0">t(s("/sol/sol1/feature/s1")) m(s("create")) s("seDef") s("Segregated")</actions>
      <actions T="0">t(s("/sol/sol1/feature/s1")) m(s("create")) s("se1") s("Segregated")</actions>
      <actions T="0">t(s("/sol/sol1/feature/s1/feature/se1/feature")) m(s("remove")) s("ssDef")</actions>
      <actions T="0">t(s("/sol/sol1/feature/s1/feature/se1")) m(s("create")) s("ss1") s("SegregatedStep")</actions>
      <actions T="0">t(s("/sol/sol1/feature/s1/feature/se1/feature/ss1")) m(s("set")) s("segvar") sa(s("comp1_u_fluid"),s("comp1_p"))</actions>
      <actions T="0">t(s("/sol/sol1/feature/s1/feature/se1/feature/ss1")) m(s("set")) s("subdamp") d(0.5)</actions>
      <actions T="0">t(s("/sol/sol1/feature/s1")) m(s("create")) s("i1") s("Iterative")</actions>
      <actions T="0">t(s("/sol/sol1/feature/s1/feature/i1")) m(s("set")) s("linsolver") s("gmres")</actions>
      <actions T="0">t(s("/sol/sol1/feature/s1/feature/i1")) m(s("set")) s("prefuntype") s("left")</actions>
      <actions T="0">t(s("/sol/sol1/feature/s1/feature/i1")) m(s("set")) s("itrestart") i(50)</actions>
      <actions T="0">t(s("/sol/sol1/feature/s1/feature/i1")) m(s("set")) s("rhob") i(75)</actions>
      <actions T="0">t(s("/sol/sol1/feature/s1/feature/i1")) m(s("set")) s("maxlinit") i(1000)</actions>
      <actions T="0">t(s("/sol/sol1/feature/s1/feature/i1")) m(s("set")) s("nlinnormuse") s("on")</actions>
      <actions T="0">t(s("/sol/sol1/feature/s1/feature/i1")) m(s("label")) s("AMG, fluid flow variables (spf)")</actions>
      <actions T="0">t(s("/sol/sol1/feature/s1/feature/i1")) m(s("create")) s("mg1") s("Multigrid")</actions>
      <actions T="0">t(s("/sol/sol1/feature/s1/feature/i1/feature/mg1")) m(s("set")) s("prefun") s("saamg")</actions>
      <actions T="0">t(s("/sol/sol1/feature/s1/feature/i1/feature/mg1")) m(s("set")) s("mgcycle") s("v")</actions>
      <actions T="0">t(s("/sol/sol1/feature/s1/feature/i1/feature/mg1")) m(s("set")) s("maxcoarsedof") i(80000)</actions>
      <actions T="0">t(s("/sol/sol1/feature/s1/feature/i1/feature/mg1")) m(s("set")) s("strconn") d(0.02)</actions>
      <actions T="0">t(s("/sol/sol1/feature/s1/feature/i1/feature/mg1")) m(s("set")) s("nullspace") s("constant")</actions>
      <actions T="0">t(s("/sol/sol1/feature/s1/feature/i1/feature/mg1")) m(s("set")) s("usesmooth") b(false)</actions>
      <actions T="0">t(s("/sol/sol1/feature/s1/feature/i1/feature/mg1")) m(s("set")) s("saamgcompwise") b(true)</actions>
      <actions T="0">t(s("/sol/sol1/feature/s1/feature/i1/feature/mg1")) m(s("set")) s("loweramg") b(true)</actions>
      <actions T="0">t(s("/sol/sol1/feature/s1/feature/i1/feature/mg1")) m(s("set")) s("compactaggregation") b(false)</actions>
      <actions T="0">t(s("/sol/sol1/feature/s1/feature/i1/feature/mg1/feature/pr")) m(s("create")) s("sc1") s("SCGS")</actions>
      <actions T="0">t(s("/sol/sol1/feature/s1/feature/i1/feature/mg1/feature/pr/feature/sc1")) m(s("set")) s("linesweeptype") s("ssor")</actions>
      <actions T="0">t(s("/sol/sol1/feature/s1/feature/i1/feature/mg1/feature/pr/feature/sc1")) m(s("set")) s("iter") i(0)</actions>
      <actions T="0">t(s("/sol/sol1/feature/s1/feature/i1/feature/mg1/feature/pr/feature/sc1")) m(s("set")) s("scgsrelax") d(0.7)</actions>
      <actions T="0">t(s("/sol/sol1/feature/s1/feature/i1/feature/mg1/feature/pr/feature/sc1")) m(s("set")) s("scgsmethod") s("lines")</actions>
      <actions T="0">t(s("/sol/sol1/feature/s1/feature/i1/feature/mg1/feature/pr/feature/sc1")) m(s("set")) s("scgsvertexrelax") d(0.7)</actions>
      <actions T="0">t(s("/sol/sol1/feature/s1/feature/i1/feature/mg1/feature/pr/feature/sc1")) m(s("set")) s("relax") d(0.5)</actions>
      <actions T="0">t(s("/sol/sol1/feature/s1/feature/i1/feature/mg1/feature/pr/feature/sc1")) m(s("set")) s("scgssolv") s("stored")</actions>
      <actions T="0">t(s("/sol/sol1/feature/s1/feature/i1/feature/mg1/feature/pr/feature/sc1")) m(s("set")) s("approxscgs") b(true)</actions>
      <actions T="0">t(s("/sol/sol1/feature/s1/feature/i1/feature/mg1/feature/pr/feature/sc1")) m(s("set")) s("scgsdirectmaxsize") i(1000)</actions>
      <actions T="0">t(s("/sol/sol1/feature/s1/feature/i1/feature/mg1/feature/po")) m(s("create")) s("sc1") s("SCGS")</actions>
      <actions T="0">t(s("/sol/sol1/feature/s1/feature/i1/feature/mg1/feature/po/feature/sc1")) m(s("set")) s("linesweeptype") s("ssor")</actions>
      <actions T="0">t(s("/sol/sol1/feature/s1/feature/i1/feature/mg1/feature/po/feature/sc1")) m(s("set")) s("iter") i(1)</actions>
      <actions T="0">t(s("/sol/sol1/feature/s1/feature/i1/feature/mg1/feature/po/feature/sc1")) m(s("set")) s("scgsrelax") d(0.7)</actions>
      <actions T="0">t(s("/sol/sol1/feature/s1/feature/i1/feature/mg1/feature/po/feature/sc1")) m(s("set")) s("scgsmethod") s("lines")</actions>
      <actions T="0">t(s("/sol/sol1/feature/s1/feature/i1/feature/mg1/feature/po/feature/sc1")) m(s("set")) s("scgsvertexrelax") d(0.7)</actions>
      <actions T="0">t(s("/sol/sol1/feature/s1/feature/i1/feature/mg1/feature/po/feature/sc1")) m(s("set")) s("relax") d(0.5)</actions>
      <actions T="0">t(s("/sol/sol1/feature/s1/feature/i1/feature/mg1/feature/po/feature/sc1")) m(s("set")) s("scgssolv") s("stored")</actions>
      <actions T="0">t(s("/sol/sol1/feature/s1/feature/i1/feature/mg1/feature/po/feature/sc1")) m(s("set")) s("approxscgs") b(true)</actions>
      <actions T="0">t(s("/sol/sol1/feature/s1/feature/i1/feature/mg1/feature/po/feature/sc1")) m(s("set")) s("scgsdirectmaxsize") i(1000)</actions>
      <actions T="0">t(s("/sol/sol1/feature/s1/feature/i1/feature/mg1/feature/cs")) m(s("create")) s("d1") s("Direct")</actions>
      <actions T="0">t(s("/sol/sol1/feature/s1/feature/i1/feature/mg1/feature/cs/feature/d1")) m(s("set")) s("linsolver") s("pardiso")</actions>
      <actions T="0">t(s("/sol/sol1/feature/s1/feature/i1/feature/mg1/feature/cs/feature/d1")) m(s("set")) s("pivotperturb") d(1.0E-13)</actions>
      <actions T="0">t(s("/sol/sol1/feature/s1/feature/se1/feature/ss1")) m(s("set")) s("linsolver") s("i1")</actions>
      <actions T="0">t(s("/sol/sol1/feature/s1/feature/se1/feature/ss1")) m(s("label")) s("Velocity U_fluid, Pressure p")</actions>
      <actions T="0">t(s("/sol/sol1/feature/s1/feature/se1")) m(s("create")) s("ss2") s("SegregatedStep")</actions>
      <actions T="0">t(s("/sol/sol1/feature/s1/feature/se1/feature/ss2")) m(s("set")) s("segvar") sa(s("comp1_u_solid"))</actions>
      <actions T="0">t(s("/sol/sol1/feature/s1/feature/se1/feature/ss2")) m(s("set")) s("subdtech") s("const")</actions>
      <actions T="0">t(s("/sol/sol1/feature/s1/feature/se1/feature/ss2")) m(s("set")) s("subdamp") d(0.5)</actions>
      <actions T="0">t(s("/sol/sol1/feature/s1")) m(s("create")) s("d1") s("Direct")</actions>
      <actions T="0">t(s("/sol/sol1/feature/s1/feature/d1")) m(s("set")) s("linsolver") s("pardiso")</actions>
      <actions T="0">t(s("/sol/sol1/feature/s1/feature/d1")) m(s("set")) s("pivotperturb") d(1.0E-9)</actions>
      <actions T="0">t(s("/sol/sol1/feature/s1/feature/d1")) m(s("set")) s("nliniterrefine") b(true)</actions>
      <actions T="0">t(s("/sol/sol1/feature/s1/feature/d1")) m(s("label")) s("Suggested Direct Solver (solid)")</actions>
      <actions T="0">t(s("/sol/sol1/feature/s1/feature/se1/feature/ss2")) m(s("set")) s("linsolver") s("d1")</actions>
      <actions T="0">t(s("/sol/sol1/feature/s1/feature/se1/feature/ss2")) m(s("label")) s("Displacement Field")</actions>
      <actions T="0">t(s("/sol/sol1/feature/s1/feature/se1")) m(s("create")) s("ss3") s("SegregatedStep")</actions>
      <actions T="0">t(s("/sol/sol1/feature/s1/feature/se1/feature/ss3")) m(s("set")) s("segvar") sa(s("comp1_spatial_disp"))</actions>
      <actions T="0">t(s("/sol/sol1/feature/s1/feature/se1/feature/ss3")) m(s("set")) s("subdamp") d(0.5)</actions>
      <actions T="0">t(s("/sol/sol1/feature/s1/feature/se1/feature/ss3")) m(s("set")) s("subiter") i(1)</actions>
      <actions T="0">t(s("/sol/sol1/feature/s1/feature/se1/feature/ss3")) m(s("set")) s("subtermconst") s("iter")</actions>
      <actions T="0">t(s("/sol/sol1/feature/s1/feature/se1/feature/ss3")) m(s("set")) s("subntolfact") d(0.1)</actions>
      <actions T="0">t(s("/sol/sol1/feature/s1")) m(s("create")) s("d2") s("Direct")</actions>
      <actions T="0">t(s("/sol/sol1/feature/s1/feature/d2")) m(s("set")) s("linsolver") s("pardiso")</actions>
      <actions T="0">t(s("/sol/sol1/feature/s1/feature/d2")) m(s("set")) s("pivotperturb") d(1.0E-13)</actions>
      <actions T="0">t(s("/sol/sol1/feature/s1/feature/d2")) m(s("label")) s("Direct, spatial mesh displacement (spf)")</actions>
      <actions T="0">t(s("/sol/sol1/feature/s1/feature/se1/feature/ss3")) m(s("set")) s("linsolver") s("d2")</actions>
      <actions T="0">t(s("/sol/sol1/feature/s1/feature/se1/feature/ss3")) m(s("label")) s("Spatial Mesh Displacement")</actions>
      <actions T="0">t(s("/sol/sol1/feature/s1/feature/se1")) m(s("set")) s("segstabacc") s("segcflcmp")</actions>
      <actions T="0">t(s("/sol/sol1/feature/s1/feature/se1")) m(s("set")) s("segcfltech") s("interp")</actions>
      <actions T="0">t(s("/sol/sol1/feature/s1/feature/se1")) m(s("set")) s("subinitcfl") d(5.0)</actions>
      <actions T="0">t(s("/sol/sol1/feature/s1/feature/se1")) m(s("set")) s("submincfl") d(10000.0)</actions>
      <actions T="0">t(s("/sol/sol1/feature/s1/feature/se1")) m(s("set")) s("subkppid") d(0.65)</actions>
      <actions T="0">t(s("/sol/sol1/feature/s1/feature/se1")) m(s("set")) s("subkdpid") d(0.15)</actions>
      <actions T="0">t(s("/sol/sol1/feature/s1/feature/se1")) m(s("set")) s("subkipid") d(0.15)</actions>
      <actions T="0">t(s("/sol/sol1/feature/s1/feature/se1")) m(s("set")) s("subcfltol") d(0.2)</actions>
      <actions T="0">t(s("/sol/sol1/feature/s1/feature/se1")) m(s("set")) s("segcflaa") b(true)</actions>
      <actions T="0">t(s("/sol/sol1/feature/s1/feature/se1")) m(s("set")) s("segcflaacfl") i(9000)</actions>
      <actions T="0">t(s("/sol/sol1/feature/s1/feature/se1")) m(s("set")) s("segcflaafact") i(1)</actions>
      <actions T="0">t(s("/sol/sol1/feature/s1/feature/se1")) m(s("set")) s("maxsegiter") i(200)</actions>
      <actions T="0">t(s("/sol/sol1/feature/s1")) m(s("create")) s("d3") s("Direct")</actions>
      <actions T="0">t(s("/sol/sol1/feature/s1/feature/d3")) m(s("set")) s("linsolver") s("pardiso")</actions>
      <actions T="0">t(s("/sol/sol1/feature/s1/feature/d3")) m(s("set")) s("pivotperturb") d(1.0E-13)</actions>
      <actions T="0">t(s("/sol/sol1/feature/s1/feature/d3")) m(s("label")) s("Direct, fluid flow variables (spf)")</actions>
      <actions T="0">t(s("/sol/sol1/feature/s1")) m(s("create")) s("i2") s("Iterative")</actions>
      <actions T="0">t(s("/sol/sol1/feature/s1/feature/i2")) m(s("set")) s("linsolver") s("gmres")</actions>
      <actions T="0">t(s("/sol/sol1/feature/s1/feature/i2")) m(s("set")) s("prefuntype") s("right")</actions>
      <actions T="0">t(s("/sol/sol1/feature/s1/feature/i2")) m(s("set")) s("rhob") d(40.0)</actions>
      <actions T="0">t(s("/sol/sol1/feature/s1/feature/i2")) m(s("set")) s("nlinnormuse") b(true)</actions>
      <actions T="0">t(s("/sol/sol1/feature/s1/feature/i2")) m(s("label")) s("Suggested Iterative Solver (solid)")</actions>
      <actions T="0">t(s("/sol/sol1/feature/s1/feature/i2")) m(s("create")) s("mg1") s("Multigrid")</actions>
      <actions T="0">t(s("/sol/sol1/feature/s1/feature/i2/feature/mg1")) m(s("set")) s("prefun") s("gmg")</actions>
      <actions T="0">t(s("/sol/sol1/feature/s1/feature/i2/feature/mg1/feature/pr")) m(s("create")) s("so1") s("SOR")</actions>
      <actions T="0">t(s("/sol/sol1/feature/s1/feature/i2/feature/mg1/feature/pr/feature/so1")) m(s("set")) s("iter") i(1)</actions>
      <actions T="0">t(s("/sol/sol1/feature/s1/feature/i2/feature/mg1/feature/po")) m(s("create")) s("so1") s("SOR")</actions>
      <actions T="0">t(s("/sol/sol1/feature/s1/feature/i2/feature/mg1/feature/po/feature/so1")) m(s("set")) s("iter") i(1)</actions>
      <actions T="0">t(s("/sol/sol1/feature/s1/feature/i2/feature/mg1/feature/cs")) m(s("create")) s("mg1") s("Multigrid")</actions>
      <actions T="0">t(s("/sol/sol1/feature/s1/feature/i2/feature/mg1/feature/cs/feature/mg1")) m(s("set")) s("prefun") s("saamg")</actions>
      <actions T="0">t(s("/sol/sol1/feature/s1/feature/i2/feature/mg1/feature/cs/feature/mg1")) m(s("set")) s("usesmooth") b(false)</actions>
      <actions T="0">t(s("/sol/sol1/feature/s1/feature/i2/feature/mg1/feature/cs/feature/mg1")) m(s("set")) s("iter") i(2)</actions>
      <actions T="0">t(s("/sol/sol1/feature/s1/feature/i2/feature/mg1/feature/cs/feature/mg1")) m(s("set")) s("mglevels") i(2)</actions>
      <actions T="0">t(s("/sol/sol1/feature/s1/feature/i2/feature/mg1/feature/cs/feature/mg1")) m(s("set")) s("maxcoarsedof") i(10000)</actions>
      <actions T="0">t(s("/sol/sol1/feature/s1/feature")) m(s("remove")) s("fcDef")</actions>
      <actions T="0">t(s("/sol/sol1/feature/s1/feature")) m(s("remove")) s("seDef")</actions>
      <actions T="0">t(s("/sol/sol1")) m(s("attach")) s("std1")</actions>
      <actions T="0">t(s("/study/std1/feature/param")) m(s("set")) s("sweeptype") s("filled")</actions>
      <actions T="0">t(s("/component/comp1/mesh/mesh1/statistics/selection[geom1]")) m(s("geom")) i(3)</actions>
      <actions T="0">t(s("/component/comp1/mesh/mesh1/statistics/selection[geom1]")) m(s("set")) va() ia(2,3,4)</actions>
      <actions T="0">t(s("/component/comp1/mesh/mesh1/statistics/selection[geom1]")) m(s("geom")) i(3)</actions>
      <actions T="0">t(s("/component/comp1/mesh/mesh1/statistics/selection[geom1]")) m(s("set")) va() ia(2,3,4)</actions>
      <actions T="0">t(s("/sol/sol1")) m(s("study")) s("std1")</actions>
      <actions T="0">t(s("/sol/sol1/feature")) m(s("remove")) s("s1")</actions>
      <actions T="0">t(s("/sol/sol1/feature")) m(s("remove")) s("v1")</actions>
      <actions T="0">t(s("/sol/sol1/feature")) m(s("remove")) s("st1")</actions>
      <actions T="0">t(s("/sol/sol1")) m(s("create")) s("st1") s("StudyStep")</actions>
      <actions T="0">t(s("/sol/sol1/feature/st1")) m(s("set")) s("study") s("std1")</actions>
      <actions T="0">t(s("/sol/sol1/feature/st1")) m(s("set")) s("studystep") s("stat")</actions>
      <actions T="0">t(s("/sol/sol1")) m(s("create")) s("v1") s("Variables")</actions>
      <actions T="0">t(s("/sol/sol1/feature/v1/feature/comp1_spatial_disp")) m(s("set")) s("scalemethod") s("manual")</actions>
      <actions T="0">t(s("/sol/sol1/feature/v1/feature/comp1_spatial_disp")) m(s("set")) s("scaleval") s("1.200311159309597E-6")</actions>
      <actions T="0">t(s("/sol/sol1/feature/v1")) m(s("set")) s("control") s("stat")</actions>
      <actions T="0">t(s("/sol/sol1")) m(s("create")) s("s1") s("Stationary")</actions>
      <actions T="0">t(s("/sol/sol1/feature/s1")) m(s("create")) s("p1") s("Parametric")</actions>
      <actions T="0">t(s("/sol/sol1/feature/s1/feature/p1")) m(s("set")) s("pname") sa(s("p"),s("m"))</actions>
      <actions T="0">t(s("/sol/sol1/feature/s1/feature/p1")) m(s("set")) s("plistarr") sa(s("1.25[mbar] 2.50[mbar] 5.00[mbar] 7.50[mbar] 10.00[mbar]"),s("280[kPa] 580[kPa] 1000[kPa]"))</actions>
      <actions T="0">t(s("/sol/sol1/feature/s1/feature/p1")) m(s("set")) s("punit") sa(s("Pa"),s("Pa"))</actions>
      <actions T="0">t(s("/sol/sol1/feature/s1/feature/p1")) m(s("set")) s("sweeptype") s("filled")</actions>
      <actions T="0">t(s("/sol/sol1/feature/s1/feature/p1")) m(s("set")) s("preusesol") s("no")</actions>
      <actions T="0">t(s("/sol/sol1/feature/s1/feature/p1")) m(s("set")) s("pcontinuationmode") s("no")</actions>
      <actions T="0">t(s("/sol/sol1/feature/s1/feature/p1")) m(s("set")) s("plot") s("off")</actions>
      <actions T="0">t(s("/sol/sol1/feature/s1/feature/p1")) m(s("set")) s("plotgroup") s("pg1")</actions>
      <actions T="0">t(s("/sol/sol1/feature/s1/feature/p1")) m(s("set")) s("probesel") s("all")</actions>
      <actions T="0">t(s("/sol/sol1/feature/s1/feature/p1")) m(s("set")) s("probes") sa()</actions>
      <actions T="0">t(s("/sol/sol1/feature/s1/feature/p1")) m(s("set")) s("control") s("param")</actions>
      <actions T="0">t(s("/sol/sol1/feature/s1")) m(s("set")) s("control") s("stat")</actions>
      <actions T="0">t(s("/sol/sol1/feature/s1")) m(s("set")) s("control") s("stat")</actions>
      <actions T="0">t(s("/sol/sol1/feature/s1/feature/aDef")) m(s("set")) s("cachepattern") b(true)</actions>
      <actions T="0">t(s("/sol/sol1/feature/s1")) m(s("create")) s("seDef") s("Segregated")</actions>
      <actions T="0">t(s("/sol/sol1/feature/s1")) m(s("create")) s("se1") s("Segregated")</actions>
      <actions T="0">t(s("/sol/sol1/feature/s1/feature/se1/feature")) m(s("remove")) s("ssDef")</actions>
      <actions T="0">t(s("/sol/sol1/feature/s1/feature/se1")) m(s("create")) s("ss1") s("SegregatedStep")</actions>
      <actions T="0">t(s("/sol/sol1/feature/s1/feature/se1/feature/ss1")) m(s("set")) s("segvar") sa(s("comp1_u_fluid"),s("comp1_p"))</actions>
      <actions T="0">t(s("/sol/sol1/feature/s1/feature/se1/feature/ss1")) m(s("set")) s("subdamp") d(0.5)</actions>
      <actions T="0">t(s("/sol/sol1/feature/s1")) m(s("create")) s("i1") s("Iterative")</actions>
      <actions T="0">t(s("/sol/sol1/feature/s1/feature/i1")) m(s("set")) s("linsolver") s("gmres")</actions>
      <actions T="0">t(s("/sol/sol1/feature/s1/feature/i1")) m(s("set")) s("prefuntype") s("left")</actions>
      <actions T="0">t(s("/sol/sol1/feature/s1/feature/i1")) m(s("set")) s("itrestart") i(50)</actions>
      <actions T="0">t(s("/sol/sol1/feature/s1/feature/i1")) m(s("set")) s("rhob") i(75)</actions>
      <actions T="0">t(s("/sol/sol1/feature/s1/feature/i1")) m(s("set")) s("maxlinit") i(1000)</actions>
      <actions T="0">t(s("/sol/sol1/feature/s1/feature/i1")) m(s("set")) s("nlinnormuse") s("on")</actions>
      <actions T="0">t(s("/sol/sol1/feature/s1/feature/i1")) m(s("label")) s("AMG, fluid flow variables (spf)")</actions>
      <actions T="0">t(s("/sol/sol1/feature/s1/feature/i1")) m(s("create")) s("mg1") s("Multigrid")</actions>
      <actions T="0">t(s("/sol/sol1/feature/s1/feature/i1/feature/mg1")) m(s("set")) s("prefun") s("saamg")</actions>
      <actions T="0">t(s("/sol/sol1/feature/s1/feature/i1/feature/mg1")) m(s("set")) s("mgcycle") s("v")</actions>
      <actions T="0">t(s("/sol/sol1/feature/s1/feature/i1/feature/mg1")) m(s("set")) s("maxcoarsedof") i(80000)</actions>
      <actions T="0">t(s("/sol/sol1/feature/s1/feature/i1/feature/mg1")) m(s("set")) s("strconn") d(0.02)</actions>
      <actions T="0">t(s("/sol/sol1/feature/s1/feature/i1/feature/mg1")) m(s("set")) s("nullspace") s("constant")</actions>
      <actions T="0">t(s("/sol/sol1/feature/s1/feature/i1/feature/mg1")) m(s("set")) s("usesmooth") b(false)</actions>
      <actions T="0">t(s("/sol/sol1/feature/s1/feature/i1/feature/mg1")) m(s("set")) s("saamgcompwise") b(true)</actions>
      <actions T="0">t(s("/sol/sol1/feature/s1/feature/i1/feature/mg1")) m(s("set")) s("loweramg") b(true)</actions>
      <actions T="0">t(s("/sol/sol1/feature/s1/feature/i1/feature/mg1")) m(s("set")) s("compactaggregation") b(false)</actions>
      <actions T="0">t(s("/sol/sol1/feature/s1/feature/i1/feature/mg1/feature/pr")) m(s("create")) s("sc1") s("SCGS")</actions>
      <actions T="0">t(s("/sol/sol1/feature/s1/feature/i1/feature/mg1/feature/pr/feature/sc1")) m(s("set")) s("linesweeptype") s("ssor")</actions>
      <actions T="0">t(s("/sol/sol1/feature/s1/feature/i1/feature/mg1/feature/pr/feature/sc1")) m(s("set")) s("iter") i(0)</actions>
      <actions T="0">t(s("/sol/sol1/feature/s1/feature/i1/feature/mg1/feature/pr/feature/sc1")) m(s("set")) s("scgsrelax") d(0.7)</actions>
      <actions T="0">t(s("/sol/sol1/feature/s1/feature/i1/feature/mg1/feature/pr/feature/sc1")) m(s("set")) s("scgsmethod") s("lines")</actions>
      <actions T="0">t(s("/sol/sol1/feature/s1/feature/i1/feature/mg1/feature/pr/feature/sc1")) m(s("set")) s("scgsvertexrelax") d(0.7)</actions>
      <actions T="0">t(s("/sol/sol1/feature/s1/feature/i1/feature/mg1/feature/pr/feature/sc1")) m(s("set")) s("relax") d(0.5)</actions>
      <actions T="0">t(s("/sol/sol1/feature/s1/feature/i1/feature/mg1/feature/pr/feature/sc1")) m(s("set")) s("scgssolv") s("stored")</actions>
      <actions T="0">t(s("/sol/sol1/feature/s1/feature/i1/feature/mg1/feature/pr/feature/sc1")) m(s("set")) s("approxscgs") b(true)</actions>
      <actions T="0">t(s("/sol/sol1/feature/s1/feature/i1/feature/mg1/feature/pr/feature/sc1")) m(s("set")) s("scgsdirectmaxsize") i(1000)</actions>
      <actions T="0">t(s("/sol/sol1/feature/s1/feature/i1/feature/mg1/feature/po")) m(s("create")) s("sc1") s("SCGS")</actions>
      <actions T="0">t(s("/sol/sol1/feature/s1/feature/i1/feature/mg1/feature/po/feature/sc1")) m(s("set")) s("linesweeptype") s("ssor")</actions>
      <actions T="0">t(s("/sol/sol1/feature/s1/feature/i1/feature/mg1/feature/po/feature/sc1")) m(s("set")) s("iter") i(1)</actions>
      <actions T="0">t(s("/sol/sol1/feature/s1/feature/i1/feature/mg1/feature/po/feature/sc1")) m(s("set")) s("scgsrelax") d(0.7)</actions>
      <actions T="0">t(s("/sol/sol1/feature/s1/feature/i1/feature/mg1/feature/po/feature/sc1")) m(s("set")) s("scgsmethod") s("lines")</actions>
      <actions T="0">t(s("/sol/sol1/feature/s1/feature/i1/feature/mg1/feature/po/feature/sc1")) m(s("set")) s("scgsvertexrelax") d(0.7)</actions>
      <actions T="0">t(s("/sol/sol1/feature/s1/feature/i1/feature/mg1/feature/po/feature/sc1")) m(s("set")) s("relax") d(0.5)</actions>
      <actions T="0">t(s("/sol/sol1/feature/s1/feature/i1/feature/mg1/feature/po/feature/sc1")) m(s("set")) s("scgssolv") s("stored")</actions>
      <actions T="0">t(s("/sol/sol1/feature/s1/feature/i1/feature/mg1/feature/po/feature/sc1")) m(s("set")) s("approxscgs") b(true)</actions>
      <actions T="0">t(s("/sol/sol1/feature/s1/feature/i1/feature/mg1/feature/po/feature/sc1")) m(s("set")) s("scgsdirectmaxsize") i(1000)</actions>
      <actions T="0">t(s("/sol/sol1/feature/s1/feature/i1/feature/mg1/feature/cs")) m(s("create")) s("d1") s("Direct")</actions>
      <actions T="0">t(s("/sol/sol1/feature/s1/feature/i1/feature/mg1/feature/cs/feature/d1")) m(s("set")) s("linsolver") s("pardiso")</actions>
      <actions T="0">t(s("/sol/sol1/feature/s1/feature/i1/feature/mg1/feature/cs/feature/d1")) m(s("set")) s("pivotperturb") d(1.0E-13)</actions>
      <actions T="0">t(s("/sol/sol1/feature/s1/feature/se1/feature/ss1")) m(s("set")) s("linsolver") s("i1")</actions>
      <actions T="0">t(s("/sol/sol1/feature/s1/feature/se1/feature/ss1")) m(s("label")) s("Velocity U_fluid, Pressure p")</actions>
      <actions T="0">t(s("/sol/sol1/feature/s1/feature/se1")) m(s("create")) s("ss2") s("SegregatedStep")</actions>
      <actions T="0">t(s("/sol/sol1/feature/s1/feature/se1/feature/ss2")) m(s("set")) s("segvar") sa(s("comp1_u_solid"))</actions>
      <actions T="0">t(s("/sol/sol1/feature/s1/feature/se1/feature/ss2")) m(s("set")) s("subdtech") s("const")</actions>
      <actions T="0">t(s("/sol/sol1/feature/s1/feature/se1/feature/ss2")) m(s("set")) s("subdamp") d(0.5)</actions>
      <actions T="0">t(s("/sol/sol1/feature/s1")) m(s("create")) s("d1") s("Direct")</actions>
      <actions T="0">t(s("/sol/sol1/feature/s1/feature/d1")) m(s("set")) s("linsolver") s("pardiso")</actions>
      <actions T="0">t(s("/sol/sol1/feature/s1/feature/d1")) m(s("set")) s("pivotperturb") d(1.0E-9)</actions>
      <actions T="0">t(s("/sol/sol1/feature/s1/feature/d1")) m(s("set")) s("nliniterrefine") b(true)</actions>
      <actions T="0">t(s("/sol/sol1/feature/s1/feature/d1")) m(s("label")) s("Suggested Direct Solver (solid)")</actions>
      <actions T="0">t(s("/sol/sol1/feature/s1/feature/se1/feature/ss2")) m(s("set")) s("linsolver") s("d1")</actions>
      <actions T="0">t(s("/sol/sol1/feature/s1/feature/se1/feature/ss2")) m(s("label")) s("Displacement Field")</actions>
      <actions T="0">t(s("/sol/sol1/feature/s1/feature/se1")) m(s("create")) s("ss3") s("SegregatedStep")</actions>
      <actions T="0">t(s("/sol/sol1/feature/s1/feature/se1/feature/ss3")) m(s("set")) s("segvar") sa(s("comp1_spatial_disp"))</actions>
      <actions T="0">t(s("/sol/sol1/feature/s1/feature/se1/feature/ss3")) m(s("set")) s("subdamp") d(0.5)</actions>
      <actions T="0">t(s("/sol/sol1/feature/s1/feature/se1/feature/ss3")) m(s("set")) s("subiter") i(1)</actions>
      <actions T="0">t(s("/sol/sol1/feature/s1/feature/se1/feature/ss3")) m(s("set")) s("subtermconst") s("iter")</actions>
      <actions T="0">t(s("/sol/sol1/feature/s1/feature/se1/feature/ss3")) m(s("set")) s("subntolfact") d(0.1)</actions>
      <actions T="0">t(s("/sol/sol1/feature/s1")) m(s("create")) s("d2") s("Direct")</actions>
      <actions T="0">t(s("/sol/sol1/feature/s1/feature/d2")) m(s("set")) s("linsolver") s("pardiso")</actions>
      <actions T="0">t(s("/sol/sol1/feature/s1/feature/d2")) m(s("set")) s("pivotperturb") d(1.0E-13)</actions>
      <actions T="0">t(s("/sol/sol1/feature/s1/feature/d2")) m(s("label")) s("Direct, spatial mesh displacement (spf)")</actions>
      <actions T="0">t(s("/sol/sol1/feature/s1/feature/se1/feature/ss3")) m(s("set")) s("linsolver") s("d2")</actions>
      <actions T="0">t(s("/sol/sol1/feature/s1/feature/se1/feature/ss3")) m(s("label")) s("Spatial Mesh Displacement")</actions>
      <actions T="0">t(s("/sol/sol1/feature/s1/feature/se1")) m(s("set")) s("segstabacc") s("segcflcmp")</actions>
      <actions T="0">t(s("/sol/sol1/feature/s1/feature/se1")) m(s("set")) s("segcfltech") s("interp")</actions>
      <actions T="0">t(s("/sol/sol1/feature/s1/feature/se1")) m(s("set")) s("subinitcfl") d(5.0)</actions>
      <actions T="0">t(s("/sol/sol1/feature/s1/feature/se1")) m(s("set")) s("submincfl") d(10000.0)</actions>
      <actions T="0">t(s("/sol/sol1/feature/s1/feature/se1")) m(s("set")) s("subkppid") d(0.65)</actions>
      <actions T="0">t(s("/sol/sol1/feature/s1/feature/se1")) m(s("set")) s("subkdpid") d(0.15)</actions>
      <actions T="0">t(s("/sol/sol1/feature/s1/feature/se1")) m(s("set")) s("subkipid") d(0.15)</actions>
      <actions T="0">t(s("/sol/sol1/feature/s1/feature/se1")) m(s("set")) s("subcfltol") d(0.2)</actions>
      <actions T="0">t(s("/sol/sol1/feature/s1/feature/se1")) m(s("set")) s("segcflaa") b(true)</actions>
      <actions T="0">t(s("/sol/sol1/feature/s1/feature/se1")) m(s("set")) s("segcflaacfl") i(9000)</actions>
      <actions T="0">t(s("/sol/sol1/feature/s1/feature/se1")) m(s("set")) s("segcflaafact") i(1)</actions>
      <actions T="0">t(s("/sol/sol1/feature/s1/feature/se1")) m(s("set")) s("maxsegiter") i(200)</actions>
      <actions T="0">t(s("/sol/sol1/feature/s1")) m(s("create")) s("d3") s("Direct")</actions>
      <actions T="0">t(s("/sol/sol1/feature/s1/feature/d3")) m(s("set")) s("linsolver") s("pardiso")</actions>
      <actions T="0">t(s("/sol/sol1/feature/s1/feature/d3")) m(s("set")) s("pivotperturb") d(1.0E-13)</actions>
      <actions T="0">t(s("/sol/sol1/feature/s1/feature/d3")) m(s("label")) s("Direct, fluid flow variables (spf)")</actions>
      <actions T="0">t(s("/sol/sol1/feature/s1")) m(s("create")) s("i2") s("Iterative")</actions>
      <actions T="0">t(s("/sol/sol1/feature/s1/feature/i2")) m(s("set")) s("linsolver") s("gmres")</actions>
      <actions T="0">t(s("/sol/sol1/feature/s1/feature/i2")) m(s("set")) s("prefuntype") s("right")</actions>
      <actions T="0">t(s("/sol/sol1/feature/s1/feature/i2")) m(s("set")) s("rhob") d(40.0)</actions>
      <actions T="0">t(s("/sol/sol1/feature/s1/feature/i2")) m(s("set")) s("nlinnormuse") b(true)</actions>
      <actions T="0">t(s("/sol/sol1/feature/s1/feature/i2")) m(s("label")) s("Suggested Iterative Solver (solid)")</actions>
      <actions T="0">t(s("/sol/sol1/feature/s1/feature/i2")) m(s("create")) s("mg1") s("Multigrid")</actions>
      <actions T="0">t(s("/sol/sol1/feature/s1/feature/i2/feature/mg1")) m(s("set")) s("prefun") s("gmg")</actions>
      <actions T="0">t(s("/sol/sol1/feature/s1/feature/i2/feature/mg1/feature/pr")) m(s("create")) s("so1") s("SOR")</actions>
      <actions T="0">t(s("/sol/sol1/feature/s1/feature/i2/feature/mg1/feature/pr/feature/so1")) m(s("set")) s("iter") i(1)</actions>
      <actions T="0">t(s("/sol/sol1/feature/s1/feature/i2/feature/mg1/feature/po")) m(s("create")) s("so1") s("SOR")</actions>
      <actions T="0">t(s("/sol/sol1/feature/s1/feature/i2/feature/mg1/feature/po/feature/so1")) m(s("set")) s("iter") i(1)</actions>
      <actions T="0">t(s("/sol/sol1/feature/s1/feature/i2/feature/mg1/feature/cs")) m(s("create")) s("mg1") s("Multigrid")</actions>
      <actions T="0">t(s("/sol/sol1/feature/s1/feature/i2/feature/mg1/feature/cs/feature/mg1")) m(s("set")) s("prefun") s("saamg")</actions>
      <actions T="0">t(s("/sol/sol1/feature/s1/feature/i2/feature/mg1/feature/cs/feature/mg1")) m(s("set")) s("usesmooth") b(false)</actions>
      <actions T="0">t(s("/sol/sol1/feature/s1/feature/i2/feature/mg1/feature/cs/feature/mg1")) m(s("set")) s("iter") i(2)</actions>
      <actions T="0">t(s("/sol/sol1/feature/s1/feature/i2/feature/mg1/feature/cs/feature/mg1")) m(s("set")) s("mglevels") i(2)</actions>
      <actions T="0">t(s("/sol/sol1/feature/s1/feature/i2/feature/mg1/feature/cs/feature/mg1")) m(s("set")) s("maxcoarsedof") i(10000)</actions>
      <actions T="0">t(s("/sol/sol1/feature/s1/feature")) m(s("remove")) s("fcDef")</actions>
      <actions T="0">t(s("/sol/sol1/feature/s1/feature")) m(s("remove")) s("seDef")</actions>
      <actions T="0">t(s("/sol/sol1")) m(s("attach")) s("std1")</actions>
      <actions T="0">t(s("/study/std1/feature/param")) m(s("remove")) s("pname") i(1)</actions>
      <actions T="0">t(s("/study/std1/feature/param")) m(s("remove")) s("punit") i(1)</actions>
      <actions T="0">t(s("/study/std1/feature/param")) m(s("remove")) s("plistarr") ia(1)</actions>
      <actions T="0">t(s("/component/comp1/mesh/mesh1/statistics/selection[geom1]")) m(s("geom")) i(3)</actions>
      <actions T="0">t(s("/component/comp1/mesh/mesh1/statistics/selection[geom1]")) m(s("set")) va() ia(2,3,4)</actions>
      <actions T="0">t(s("/component/comp1/mesh/mesh1/statistics/selection[geom1]")) m(s("geom")) i(3)</actions>
      <actions T="0">t(s("/component/comp1/mesh/mesh1/statistics/selection[geom1]")) m(s("set")) va() ia(2,3,4)</actions>
      <actions T="0">t(s("/sol/sol1")) m(s("study")) s("std1")</actions>
      <actions T="0">t(s("/sol/sol1/feature")) m(s("remove")) s("s1")</actions>
      <actions T="0">t(s("/sol/sol1/feature")) m(s("remove")) s("v1")</actions>
      <actions T="0">t(s("/sol/sol1/feature")) m(s("remove")) s("st1")</actions>
      <actions T="0">t(s("/sol/sol1")) m(s("create")) s("st1") s("StudyStep")</actions>
      <actions T="0">t(s("/sol/sol1/feature/st1")) m(s("set")) s("study") s("std1")</actions>
      <actions T="0">t(s("/sol/sol1/feature/st1")) m(s("set")) s("studystep") s("stat")</actions>
      <actions T="0">t(s("/sol/sol1")) m(s("create")) s("v1") s("Variables")</actions>
      <actions T="0">t(s("/sol/sol1/feature/v1/feature/comp1_spatial_disp")) m(s("set")) s("scalemethod") s("manual")</actions>
      <actions T="0">t(s("/sol/sol1/feature/v1/feature/comp1_spatial_disp")) m(s("set")) s("scaleval") s("1.200311159309597E-6")</actions>
      <actions T="0">t(s("/sol/sol1/feature/v1")) m(s("set")) s("control") s("stat")</actions>
      <actions T="0">t(s("/sol/sol1")) m(s("create")) s("s1") s("Stationary")</actions>
      <actions T="0">t(s("/sol/sol1/feature/s1")) m(s("create")) s("p1") s("Parametric")</actions>
      <actions T="0">t(s("/sol/sol1/feature/s1/feature/p1")) m(s("set")) s("pname") sa(s("p"))</actions>
      <actions T="0">t(s("/sol/sol1/feature/s1/feature/p1")) m(s("set")) s("plistarr") sa(s("1.25[mbar] 2.50[mbar] 5.00[mbar] 7.50[mbar] 10.00[mbar]"))</actions>
      <actions T="0">t(s("/sol/sol1/feature/s1/feature/p1")) m(s("set")) s("punit") sa(s("Pa"))</actions>
      <actions T="0">t(s("/sol/sol1/feature/s1/feature/p1")) m(s("set")) s("sweeptype") s("filled")</actions>
      <actions T="0">t(s("/sol/sol1/feature/s1/feature/p1")) m(s("set")) s("preusesol") s("no")</actions>
      <actions T="0">t(s("/sol/sol1/feature/s1/feature/p1")) m(s("set")) s("pcontinuationmode") s("no")</actions>
      <actions T="0">t(s("/sol/sol1/feature/s1/feature/p1")) m(s("set")) s("plot") s("off")</actions>
      <actions T="0">t(s("/sol/sol1/feature/s1/feature/p1")) m(s("set")) s("plotgroup") s("pg1")</actions>
      <actions T="0">t(s("/sol/sol1/feature/s1/feature/p1")) m(s("set")) s("probesel") s("all")</actions>
      <actions T="0">t(s("/sol/sol1/feature/s1/feature/p1")) m(s("set")) s("probes") sa()</actions>
      <actions T="0">t(s("/sol/sol1/feature/s1/feature/p1")) m(s("set")) s("control") s("param")</actions>
      <actions T="0">t(s("/sol/sol1/feature/s1")) m(s("set")) s("control") s("stat")</actions>
      <actions T="0">t(s("/sol/sol1/feature/s1")) m(s("set")) s("control") s("stat")</actions>
      <actions T="0">t(s("/sol/sol1/feature/s1/feature/aDef")) m(s("set")) s("cachepattern") b(true)</actions>
      <actions T="0">t(s("/sol/sol1/feature/s1")) m(s("create")) s("seDef") s("Segregated")</actions>
      <actions T="0">t(s("/sol/sol1/feature/s1")) m(s("create")) s("se1") s("Segregated")</actions>
      <actions T="0">t(s("/sol/sol1/feature/s1/feature/se1/feature")) m(s("remove")) s("ssDef")</actions>
      <actions T="0">t(s("/sol/sol1/feature/s1/feature/se1")) m(s("create")) s("ss1") s("SegregatedStep")</actions>
      <actions T="0">t(s("/sol/sol1/feature/s1/feature/se1/feature/ss1")) m(s("set")) s("segvar") sa(s("comp1_u_fluid"),s("comp1_p"))</actions>
      <actions T="0">t(s("/sol/sol1/feature/s1/feature/se1/feature/ss1")) m(s("set")) s("subdamp") d(0.5)</actions>
      <actions T="0">t(s("/sol/sol1/feature/s1")) m(s("create")) s("i1") s("Iterative")</actions>
      <actions T="0">t(s("/sol/sol1/feature/s1/feature/i1")) m(s("set")) s("linsolver") s("gmres")</actions>
      <actions T="0">t(s("/sol/sol1/feature/s1/feature/i1")) m(s("set")) s("prefuntype") s("left")</actions>
      <actions T="0">t(s("/sol/sol1/feature/s1/feature/i1")) m(s("set")) s("itrestart") i(50)</actions>
      <actions T="0">t(s("/sol/sol1/feature/s1/feature/i1")) m(s("set")) s("rhob") i(75)</actions>
      <actions T="0">t(s("/sol/sol1/feature/s1/feature/i1")) m(s("set")) s("maxlinit") i(1000)</actions>
      <actions T="0">t(s("/sol/sol1/feature/s1/feature/i1")) m(s("set")) s("nlinnormuse") s("on")</actions>
      <actions T="0">t(s("/sol/sol1/feature/s1/feature/i1")) m(s("label")) s("AMG, fluid flow variables (spf)")</actions>
      <actions T="0">t(s("/sol/sol1/feature/s1/feature/i1")) m(s("create")) s("mg1") s("Multigrid")</actions>
      <actions T="0">t(s("/sol/sol1/feature/s1/feature/i1/feature/mg1")) m(s("set")) s("prefun") s("saamg")</actions>
      <actions T="0">t(s("/sol/sol1/feature/s1/feature/i1/feature/mg1")) m(s("set")) s("mgcycle") s("v")</actions>
      <actions T="0">t(s("/sol/sol1/feature/s1/feature/i1/feature/mg1")) m(s("set")) s("maxcoarsedof") i(80000)</actions>
      <actions T="0">t(s("/sol/sol1/feature/s1/feature/i1/feature/mg1")) m(s("set")) s("strconn") d(0.02)</actions>
      <actions T="0">t(s("/sol/sol1/feature/s1/feature/i1/feature/mg1")) m(s("set")) s("nullspace") s("constant")</actions>
      <actions T="0">t(s("/sol/sol1/feature/s1/feature/i1/feature/mg1")) m(s("set")) s("usesmooth") b(false)</actions>
      <actions T="0">t(s("/sol/sol1/feature/s1/feature/i1/feature/mg1")) m(s("set")) s("saamgcompwise") b(true)</actions>
      <actions T="0">t(s("/sol/sol1/feature/s1/feature/i1/feature/mg1")) m(s("set")) s("loweramg") b(true)</actions>
      <actions T="0">t(s("/sol/sol1/feature/s1/feature/i1/feature/mg1")) m(s("set")) s("compactaggregation") b(false)</actions>
      <actions T="0">t(s("/sol/sol1/feature/s1/feature/i1/feature/mg1/feature/pr")) m(s("create")) s("sc1") s("SCGS")</actions>
      <actions T="0">t(s("/sol/sol1/feature/s1/feature/i1/feature/mg1/feature/pr/feature/sc1")) m(s("set")) s("linesweeptype") s("ssor")</actions>
      <actions T="0">t(s("/sol/sol1/feature/s1/feature/i1/feature/mg1/feature/pr/feature/sc1")) m(s("set")) s("iter") i(0)</actions>
      <actions T="0">t(s("/sol/sol1/feature/s1/feature/i1/feature/mg1/feature/pr/feature/sc1")) m(s("set")) s("scgsrelax") d(0.7)</actions>
      <actions T="0">t(s("/sol/sol1/feature/s1/feature/i1/feature/mg1/feature/pr/feature/sc1")) m(s("set")) s("scgsmethod") s("lines")</actions>
      <actions T="0">t(s("/sol/sol1/feature/s1/feature/i1/feature/mg1/feature/pr/feature/sc1")) m(s("set")) s("scgsvertexrelax") d(0.7)</actions>
      <actions T="0">t(s("/sol/sol1/feature/s1/feature/i1/feature/mg1/feature/pr/feature/sc1")) m(s("set")) s("relax") d(0.5)</actions>
      <actions T="0">t(s("/sol/sol1/feature/s1/feature/i1/feature/mg1/feature/pr/feature/sc1")) m(s("set")) s("scgssolv") s("stored")</actions>
      <actions T="0">t(s("/sol/sol1/feature/s1/feature/i1/feature/mg1/feature/pr/feature/sc1")) m(s("set")) s("approxscgs") b(true)</actions>
      <actions T="0">t(s("/sol/sol1/feature/s1/feature/i1/feature/mg1/feature/pr/feature/sc1")) m(s("set")) s("scgsdirectmaxsize") i(1000)</actions>
      <actions T="0">t(s("/sol/sol1/feature/s1/feature/i1/feature/mg1/feature/po")) m(s("create")) s("sc1") s("SCGS")</actions>
      <actions T="0">t(s("/sol/sol1/feature/s1/feature/i1/feature/mg1/feature/po/feature/sc1")) m(s("set")) s("linesweeptype") s("ssor")</actions>
      <actions T="0">t(s("/sol/sol1/feature/s1/feature/i1/feature/mg1/feature/po/feature/sc1")) m(s("set")) s("iter") i(1)</actions>
      <actions T="0">t(s("/sol/sol1/feature/s1/feature/i1/feature/mg1/feature/po/feature/sc1")) m(s("set")) s("scgsrelax") d(0.7)</actions>
      <actions T="0">t(s("/sol/sol1/feature/s1/feature/i1/feature/mg1/feature/po/feature/sc1")) m(s("set")) s("scgsmethod") s("lines")</actions>
      <actions T="0">t(s("/sol/sol1/feature/s1/feature/i1/feature/mg1/feature/po/feature/sc1")) m(s("set")) s("scgsvertexrelax") d(0.7)</actions>
      <actions T="0">t(s("/sol/sol1/feature/s1/feature/i1/feature/mg1/feature/po/feature/sc1")) m(s("set")) s("relax") d(0.5)</actions>
      <actions T="0">t(s("/sol/sol1/feature/s1/feature/i1/feature/mg1/feature/po/feature/sc1")) m(s("set")) s("scgssolv") s("stored")</actions>
      <actions T="0">t(s("/sol/sol1/feature/s1/feature/i1/feature/mg1/feature/po/feature/sc1")) m(s("set")) s("approxscgs") b(true)</actions>
      <actions T="0">t(s("/sol/sol1/feature/s1/feature/i1/feature/mg1/feature/po/feature/sc1")) m(s("set")) s("scgsdirectmaxsize") i(1000)</actions>
      <actions T="0">t(s("/sol/sol1/feature/s1/feature/i1/feature/mg1/feature/cs")) m(s("create")) s("d1") s("Direct")</actions>
      <actions T="0">t(s("/sol/sol1/feature/s1/feature/i1/feature/mg1/feature/cs/feature/d1")) m(s("set")) s("linsolver") s("pardiso")</actions>
      <actions T="0">t(s("/sol/sol1/feature/s1/feature/i1/feature/mg1/feature/cs/feature/d1")) m(s("set")) s("pivotperturb") d(1.0E-13)</actions>
      <actions T="0">t(s("/sol/sol1/feature/s1/feature/se1/feature/ss1")) m(s("set")) s("linsolver") s("i1")</actions>
      <actions T="0">t(s("/sol/sol1/feature/s1/feature/se1/feature/ss1")) m(s("label")) s("Velocity U_fluid, Pressure p")</actions>
      <actions T="0">t(s("/sol/sol1/feature/s1/feature/se1")) m(s("create")) s("ss2") s("SegregatedStep")</actions>
      <actions T="0">t(s("/sol/sol1/feature/s1/feature/se1/feature/ss2")) m(s("set")) s("segvar") sa(s("comp1_u_solid"))</actions>
      <actions T="0">t(s("/sol/sol1/feature/s1/feature/se1/feature/ss2")) m(s("set")) s("subdtech") s("const")</actions>
      <actions T="0">t(s("/sol/sol1/feature/s1/feature/se1/feature/ss2")) m(s("set")) s("subdamp") d(0.5)</actions>
      <actions T="0">t(s("/sol/sol1/feature/s1")) m(s("create")) s("d1") s("Direct")</actions>
      <actions T="0">t(s("/sol/sol1/feature/s1/feature/d1")) m(s("set")) s("linsolver") s("pardiso")</actions>
      <actions T="0">t(s("/sol/sol1/feature/s1/feature/d1")) m(s("set")) s("pivotperturb") d(1.0E-9)</actions>
      <actions T="0">t(s("/sol/sol1/feature/s1/feature/d1")) m(s("set")) s("nliniterrefine") b(true)</actions>
      <actions T="0">t(s("/sol/sol1/feature/s1/feature/d1")) m(s("label")) s("Suggested Direct Solver (solid)")</actions>
      <actions T="0">t(s("/sol/sol1/feature/s1/feature/se1/feature/ss2")) m(s("set")) s("linsolver") s("d1")</actions>
      <actions T="0">t(s("/sol/sol1/feature/s1/feature/se1/feature/ss2")) m(s("label")) s("Displacement Field")</actions>
      <actions T="0">t(s("/sol/sol1/feature/s1/feature/se1")) m(s("create")) s("ss3") s("SegregatedStep")</actions>
      <actions T="0">t(s("/sol/sol1/feature/s1/feature/se1/feature/ss3")) m(s("set")) s("segvar") sa(s("comp1_spatial_disp"))</actions>
      <actions T="0">t(s("/sol/sol1/feature/s1/feature/se1/feature/ss3")) m(s("set")) s("subdamp") d(0.5)</actions>
      <actions T="0">t(s("/sol/sol1/feature/s1/feature/se1/feature/ss3")) m(s("set")) s("subiter") i(1)</actions>
      <actions T="0">t(s("/sol/sol1/feature/s1/feature/se1/feature/ss3")) m(s("set")) s("subtermconst") s("iter")</actions>
      <actions T="0">t(s("/sol/sol1/feature/s1/feature/se1/feature/ss3")) m(s("set")) s("subntolfact") d(0.1)</actions>
      <actions T="0">t(s("/sol/sol1/feature/s1")) m(s("create")) s("d2") s("Direct")</actions>
      <actions T="0">t(s("/sol/sol1/feature/s1/feature/d2")) m(s("set")) s("linsolver") s("pardiso")</actions>
      <actions T="0">t(s("/sol/sol1/feature/s1/feature/d2")) m(s("set")) s("pivotperturb") d(1.0E-13)</actions>
      <actions T="0">t(s("/sol/sol1/feature/s1/feature/d2")) m(s("label")) s("Direct, spatial mesh displacement (spf)")</actions>
      <actions T="0">t(s("/sol/sol1/feature/s1/feature/se1/feature/ss3")) m(s("set")) s("linsolver") s("d2")</actions>
      <actions T="0">t(s("/sol/sol1/feature/s1/feature/se1/feature/ss3")) m(s("label")) s("Spatial Mesh Displacement")</actions>
      <actions T="0">t(s("/sol/sol1/feature/s1/feature/se1")) m(s("set")) s("segstabacc") s("segcflcmp")</actions>
      <actions T="0">t(s("/sol/sol1/feature/s1/feature/se1")) m(s("set")) s("segcfltech") s("interp")</actions>
      <actions T="0">t(s("/sol/sol1/feature/s1/feature/se1")) m(s("set")) s("subinitcfl") d(5.0)</actions>
      <actions T="0">t(s("/sol/sol1/feature/s1/feature/se1")) m(s("set")) s("submincfl") d(10000.0)</actions>
      <actions T="0">t(s("/sol/sol1/feature/s1/feature/se1")) m(s("set")) s("subkppid") d(0.65)</actions>
      <actions T="0">t(s("/sol/sol1/feature/s1/feature/se1")) m(s("set")) s("subkdpid") d(0.15)</actions>
      <actions T="0">t(s("/sol/sol1/feature/s1/feature/se1")) m(s("set")) s("subkipid") d(0.15)</actions>
      <actions T="0">t(s("/sol/sol1/feature/s1/feature/se1")) m(s("set")) s("subcfltol") d(0.2)</actions>
      <actions T="0">t(s("/sol/sol1/feature/s1/feature/se1")) m(s("set")) s("segcflaa") b(true)</actions>
      <actions T="0">t(s("/sol/sol1/feature/s1/feature/se1")) m(s("set")) s("segcflaacfl") i(9000)</actions>
      <actions T="0">t(s("/sol/sol1/feature/s1/feature/se1")) m(s("set")) s("segcflaafact") i(1)</actions>
      <actions T="0">t(s("/sol/sol1/feature/s1/feature/se1")) m(s("set")) s("maxsegiter") i(200)</actions>
      <actions T="0">t(s("/sol/sol1/feature/s1")) m(s("create")) s("d3") s("Direct")</actions>
      <actions T="0">t(s("/sol/sol1/feature/s1/feature/d3")) m(s("set")) s("linsolver") s("pardiso")</actions>
      <actions T="0">t(s("/sol/sol1/feature/s1/feature/d3")) m(s("set")) s("pivotperturb") d(1.0E-13)</actions>
      <actions T="0">t(s("/sol/sol1/feature/s1/feature/d3")) m(s("label")) s("Direct, fluid flow variables (spf)")</actions>
      <actions T="0">t(s("/sol/sol1/feature/s1")) m(s("create")) s("i2") s("Iterative")</actions>
      <actions T="0">t(s("/sol/sol1/feature/s1/feature/i2")) m(s("set")) s("linsolver") s("gmres")</actions>
      <actions T="0">t(s("/sol/sol1/feature/s1/feature/i2")) m(s("set")) s("prefuntype") s("right")</actions>
      <actions T="0">t(s("/sol/sol1/feature/s1/feature/i2")) m(s("set")) s("rhob") d(40.0)</actions>
      <actions T="0">t(s("/sol/sol1/feature/s1/feature/i2")) m(s("set")) s("nlinnormuse") b(true)</actions>
      <actions T="0">t(s("/sol/sol1/feature/s1/feature/i2")) m(s("label")) s("Suggested Iterative Solver (solid)")</actions>
      <actions T="0">t(s("/sol/sol1/feature/s1/feature/i2")) m(s("create")) s("mg1") s("Multigrid")</actions>
      <actions T="0">t(s("/sol/sol1/feature/s1/feature/i2/feature/mg1")) m(s("set")) s("prefun") s("gmg")</actions>
      <actions T="0">t(s("/sol/sol1/feature/s1/feature/i2/feature/mg1/feature/pr")) m(s("create")) s("so1") s("SOR")</actions>
      <actions T="0">t(s("/sol/sol1/feature/s1/feature/i2/feature/mg1/feature/pr/feature/so1")) m(s("set")) s("iter") i(1)</actions>
      <actions T="0">t(s("/sol/sol1/feature/s1/feature/i2/feature/mg1/feature/po")) m(s("create")) s("so1") s("SOR")</actions>
      <actions T="0">t(s("/sol/sol1/feature/s1/feature/i2/feature/mg1/feature/po/feature/so1")) m(s("set")) s("iter") i(1)</actions>
      <actions T="0">t(s("/sol/sol1/feature/s1/feature/i2/feature/mg1/feature/cs")) m(s("create")) s("mg1") s("Multigrid")</actions>
      <actions T="0">t(s("/sol/sol1/feature/s1/feature/i2/feature/mg1/feature/cs/feature/mg1")) m(s("set")) s("prefun") s("saamg")</actions>
      <actions T="0">t(s("/sol/sol1/feature/s1/feature/i2/feature/mg1/feature/cs/feature/mg1")) m(s("set")) s("usesmooth") b(false)</actions>
      <actions T="0">t(s("/sol/sol1/feature/s1/feature/i2/feature/mg1/feature/cs/feature/mg1")) m(s("set")) s("iter") i(2)</actions>
      <actions T="0">t(s("/sol/sol1/feature/s1/feature/i2/feature/mg1/feature/cs/feature/mg1")) m(s("set")) s("mglevels") i(2)</actions>
      <actions T="0">t(s("/sol/sol1/feature/s1/feature/i2/feature/mg1/feature/cs/feature/mg1")) m(s("set")) s("maxcoarsedof") i(10000)</actions>
      <actions T="0">t(s("/sol/sol1/feature/s1/feature")) m(s("remove")) s("fcDef")</actions>
      <actions T="0">t(s("/sol/sol1/feature/s1/feature")) m(s("remove")) s("seDef")</actions>
      <actions T="0">t(s("/sol/sol1")) m(s("attach")) s("std1")</actions>
      <actions T="0">t(s("/study/std1/feature/param")) m(s("setIndex")) s("pname") s("m") i(1)</actions>
      <actions T="0">t(s("/study/std1/feature/param")) m(s("setIndex")) s("plistarr") s("") i(1)</actions>
      <actions T="0">t(s("/study/std1/feature/param")) m(s("setIndex")) s("punit") s("Pa") i(1)</actions>
      <actions T="0">t(s("/study/std1/feature/param")) m(s("setIndex")) s("pname") s("m") i(1)</actions>
      <actions T="0">t(s("/study/std1/feature/param")) m(s("setIndex")) s("plistarr") s("") i(1)</actions>
      <actions T="0">t(s("/study/std1/feature/param")) m(s("setIndex")) s("punit") s("Pa") i(1)</actions>
      <actions T="0">t(s("/study/std1/feature/param")) m(s("setIndex")) s("plistarr") s("1.25[mbar]") i(1)</actions>
      <actions T="0">t(s("/study/std1/feature/param")) m(s("setIndex")) s("plistarr") s("280[kPa] 580[kPa] 1000[kPa]") i(1)</actions>
      <actions T="0">t(s("/component/comp1/mesh/mesh1")) m(s("autoMeshSize")) d(2.0)</actions>
      <actions T="0">t(s("/component/comp1/mesh/mesh1")) m(s("run"))</actions>
      <actions T="0">t(s("/component/comp1/mesh/mesh1/statistics/selection[geom1]")) m(s("geom")) i(3)</actions>
      <actions T="0">t(s("/component/comp1/mesh/mesh1/statistics/selection[geom1]")) m(s("set")) va() ia(2,3,4)</actions>
      <actions T="0">t(s("/component/comp1/mesh/mesh1/statistics/selection[geom1]")) m(s("geom")) i(3)</actions>
      <actions T="0">t(s("/component/comp1/mesh/mesh1/statistics/selection[geom1]")) m(s("set")) va() ia(2,3,4)</actions>
      <actions T="0">t(s("/sol/sol1")) m(s("study")) s("std1")</actions>
      <actions T="0">t(s("/sol/sol1/feature")) m(s("remove")) s("s1")</actions>
      <actions T="0">t(s("/sol/sol1/feature")) m(s("remove")) s("v1")</actions>
      <actions T="0">t(s("/sol/sol1/feature")) m(s("remove")) s("st1")</actions>
      <actions T="0">t(s("/sol/sol1")) m(s("create")) s("st1") s("StudyStep")</actions>
      <actions T="0">t(s("/sol/sol1/feature/st1")) m(s("set")) s("study") s("std1")</actions>
      <actions T="0">t(s("/sol/sol1/feature/st1")) m(s("set")) s("studystep") s("stat")</actions>
      <actions T="0">t(s("/sol/sol1")) m(s("create")) s("v1") s("Variables")</actions>
      <actions T="0">t(s("/sol/sol1/feature/v1/feature/comp1_spatial_disp")) m(s("set")) s("scalemethod") s("manual")</actions>
      <actions T="0">t(s("/sol/sol1/feature/v1/feature/comp1_spatial_disp")) m(s("set")) s("scaleval") s("1.0836708177442432E-6")</actions>
      <actions T="0">t(s("/sol/sol1/feature/v1")) m(s("set")) s("control") s("stat")</actions>
      <actions T="0">t(s("/sol/sol1")) m(s("create")) s("s1") s("Stationary")</actions>
      <actions T="0">t(s("/sol/sol1/feature/s1")) m(s("create")) s("p1") s("Parametric")</actions>
      <actions T="0">t(s("/sol/sol1/feature/s1/feature/p1")) m(s("set")) s("pname") sa(s("p"),s("m"))</actions>
      <actions T="0">t(s("/sol/sol1/feature/s1/feature/p1")) m(s("set")) s("plistarr") sa(s("1.25[mbar] 2.50[mbar] 5.00[mbar] 7.50[mbar] 10.00[mbar]"),s("280[kPa] 580[kPa] 1000[kPa]"))</actions>
      <actions T="0">t(s("/sol/sol1/feature/s1/feature/p1")) m(s("set")) s("punit") sa(s("Pa"),s("Pa"))</actions>
      <actions T="0">t(s("/sol/sol1/feature/s1/feature/p1")) m(s("set")) s("sweeptype") s("filled")</actions>
      <actions T="0">t(s("/sol/sol1/feature/s1/feature/p1")) m(s("set")) s("preusesol") s("no")</actions>
      <actions T="0">t(s("/sol/sol1/feature/s1/feature/p1")) m(s("set")) s("pcontinuationmode") s("no")</actions>
      <actions T="0">t(s("/sol/sol1/feature/s1/feature/p1")) m(s("set")) s("plot") s("off")</actions>
      <actions T="0">t(s("/sol/sol1/feature/s1/feature/p1")) m(s("set")) s("plotgroup") s("pg1")</actions>
      <actions T="0">t(s("/sol/sol1/feature/s1/feature/p1")) m(s("set")) s("probesel") s("all")</actions>
      <actions T="0">t(s("/sol/sol1/feature/s1/feature/p1")) m(s("set")) s("probes") sa()</actions>
      <actions T="0">t(s("/sol/sol1/feature/s1/feature/p1")) m(s("set")) s("control") s("param")</actions>
      <actions T="0">t(s("/sol/sol1/feature/s1")) m(s("set")) s("control") s("stat")</actions>
      <actions T="0">t(s("/sol/sol1/feature/s1")) m(s("set")) s("control") s("stat")</actions>
      <actions T="0">t(s("/sol/sol1/feature/s1/feature/aDef")) m(s("set")) s("cachepattern") b(true)</actions>
      <actions T="0">t(s("/sol/sol1/feature/s1")) m(s("create")) s("seDef") s("Segregated")</actions>
      <actions T="0">t(s("/sol/sol1/feature/s1")) m(s("create")) s("se1") s("Segregated")</actions>
      <actions T="0">t(s("/sol/sol1/feature/s1/feature/se1/feature")) m(s("remove")) s("ssDef")</actions>
      <actions T="0">t(s("/sol/sol1/feature/s1/feature/se1")) m(s("create")) s("ss1") s("SegregatedStep")</actions>
      <actions T="0">t(s("/sol/sol1/feature/s1/feature/se1/feature/ss1")) m(s("set")) s("segvar") sa(s("comp1_u_fluid"),s("comp1_p"))</actions>
      <actions T="0">t(s("/sol/sol1/feature/s1/feature/se1/feature/ss1")) m(s("set")) s("subdamp") d(0.5)</actions>
      <actions T="0">t(s("/sol/sol1/feature/s1")) m(s("create")) s("i1") s("Iterative")</actions>
      <actions T="0">t(s("/sol/sol1/feature/s1/feature/i1")) m(s("set")) s("linsolver") s("gmres")</actions>
      <actions T="0">t(s("/sol/sol1/feature/s1/feature/i1")) m(s("set")) s("prefuntype") s("left")</actions>
      <actions T="0">t(s("/sol/sol1/feature/s1/feature/i1")) m(s("set")) s("itrestart") i(50)</actions>
      <actions T="0">t(s("/sol/sol1/feature/s1/feature/i1")) m(s("set")) s("rhob") i(75)</actions>
      <actions T="0">t(s("/sol/sol1/feature/s1/feature/i1")) m(s("set")) s("maxlinit") i(1000)</actions>
      <actions T="0">t(s("/sol/sol1/feature/s1/feature/i1")) m(s("set")) s("nlinnormuse") s("on")</actions>
      <actions T="0">t(s("/sol/sol1/feature/s1/feature/i1")) m(s("label")) s("AMG, fluid flow variables (spf)")</actions>
      <actions T="0">t(s("/sol/sol1/feature/s1/feature/i1")) m(s("create")) s("mg1") s("Multigrid")</actions>
      <actions T="0">t(s("/sol/sol1/feature/s1/feature/i1/feature/mg1")) m(s("set")) s("prefun") s("saamg")</actions>
      <actions T="0">t(s("/sol/sol1/feature/s1/feature/i1/feature/mg1")) m(s("set")) s("mgcycle") s("v")</actions>
      <actions T="0">t(s("/sol/sol1/feature/s1/feature/i1/feature/mg1")) m(s("set")) s("maxcoarsedof") i(80000)</actions>
      <actions T="0">t(s("/sol/sol1/feature/s1/feature/i1/feature/mg1")) m(s("set")) s("strconn") d(0.02)</actions>
      <actions T="0">t(s("/sol/sol1/feature/s1/feature/i1/feature/mg1")) m(s("set")) s("nullspace") s("constant")</actions>
      <actions T="0">t(s("/sol/sol1/feature/s1/feature/i1/feature/mg1")) m(s("set")) s("usesmooth") b(false)</actions>
      <actions T="0">t(s("/sol/sol1/feature/s1/feature/i1/feature/mg1")) m(s("set")) s("saamgcompwise") b(true)</actions>
      <actions T="0">t(s("/sol/sol1/feature/s1/feature/i1/feature/mg1")) m(s("set")) s("loweramg") b(true)</actions>
      <actions T="0">t(s("/sol/sol1/feature/s1/feature/i1/feature/mg1")) m(s("set")) s("compactaggregation") b(false)</actions>
      <actions T="0">t(s("/sol/sol1/feature/s1/feature/i1/feature/mg1/feature/pr")) m(s("create")) s("sc1") s("SCGS")</actions>
      <actions T="0">t(s("/sol/sol1/feature/s1/feature/i1/feature/mg1/feature/pr/feature/sc1")) m(s("set")) s("linesweeptype") s("ssor")</actions>
      <actions T="0">t(s("/sol/sol1/feature/s1/feature/i1/feature/mg1/feature/pr/feature/sc1")) m(s("set")) s("iter") i(0)</actions>
      <actions T="0">t(s("/sol/sol1/feature/s1/feature/i1/feature/mg1/feature/pr/feature/sc1")) m(s("set")) s("scgsrelax") d(0.7)</actions>
      <actions T="0">t(s("/sol/sol1/feature/s1/feature/i1/feature/mg1/feature/pr/feature/sc1")) m(s("set")) s("scgsmethod") s("lines")</actions>
      <actions T="0">t(s("/sol/sol1/feature/s1/feature/i1/feature/mg1/feature/pr/feature/sc1")) m(s("set")) s("scgsvertexrelax") d(0.7)</actions>
      <actions T="0">t(s("/sol/sol1/feature/s1/feature/i1/feature/mg1/feature/pr/feature/sc1")) m(s("set")) s("relax") d(0.5)</actions>
      <actions T="0">t(s("/sol/sol1/feature/s1/feature/i1/feature/mg1/feature/pr/feature/sc1")) m(s("set")) s("scgssolv") s("stored")</actions>
      <actions T="0">t(s("/sol/sol1/feature/s1/feature/i1/feature/mg1/feature/pr/feature/sc1")) m(s("set")) s("approxscgs") b(true)</actions>
      <actions T="0">t(s("/sol/sol1/feature/s1/feature/i1/feature/mg1/feature/pr/feature/sc1")) m(s("set")) s("scgsdirectmaxsize") i(1000)</actions>
      <actions T="0">t(s("/sol/sol1/feature/s1/feature/i1/feature/mg1/feature/po")) m(s("create")) s("sc1") s("SCGS")</actions>
      <actions T="0">t(s("/sol/sol1/feature/s1/feature/i1/feature/mg1/feature/po/feature/sc1")) m(s("set")) s("linesweeptype") s("ssor")</actions>
      <actions T="0">t(s("/sol/sol1/feature/s1/feature/i1/feature/mg1/feature/po/feature/sc1")) m(s("set")) s("iter") i(1)</actions>
      <actions T="0">t(s("/sol/sol1/feature/s1/feature/i1/feature/mg1/feature/po/feature/sc1")) m(s("set")) s("scgsrelax") d(0.7)</actions>
      <actions T="0">t(s("/sol/sol1/feature/s1/feature/i1/feature/mg1/feature/po/feature/sc1")) m(s("set")) s("scgsmethod") s("lines")</actions>
      <actions T="0">t(s("/sol/sol1/feature/s1/feature/i1/feature/mg1/feature/po/feature/sc1")) m(s("set")) s("scgsvertexrelax") d(0.7)</actions>
      <actions T="0">t(s("/sol/sol1/feature/s1/feature/i1/feature/mg1/feature/po/feature/sc1")) m(s("set")) s("relax") d(0.5)</actions>
      <actions T="0">t(s("/sol/sol1/feature/s1/feature/i1/feature/mg1/feature/po/feature/sc1")) m(s("set")) s("scgssolv") s("stored")</actions>
      <actions T="0">t(s("/sol/sol1/feature/s1/feature/i1/feature/mg1/feature/po/feature/sc1")) m(s("set")) s("approxscgs") b(true)</actions>
      <actions T="0">t(s("/sol/sol1/feature/s1/feature/i1/feature/mg1/feature/po/feature/sc1")) m(s("set")) s("scgsdirectmaxsize") i(1000)</actions>
      <actions T="0">t(s("/sol/sol1/feature/s1/feature/i1/feature/mg1/feature/cs")) m(s("create")) s("d1") s("Direct")</actions>
      <actions T="0">t(s("/sol/sol1/feature/s1/feature/i1/feature/mg1/feature/cs/feature/d1")) m(s("set")) s("linsolver") s("pardiso")</actions>
      <actions T="0">t(s("/sol/sol1/feature/s1/feature/i1/feature/mg1/feature/cs/feature/d1")) m(s("set")) s("pivotperturb") d(1.0E-13)</actions>
      <actions T="0">t(s("/sol/sol1/feature/s1/feature/se1/feature/ss1")) m(s("set")) s("linsolver") s("i1")</actions>
      <actions T="0">t(s("/sol/sol1/feature/s1/feature/se1/feature/ss1")) m(s("label")) s("Velocity U_fluid, Pressure p")</actions>
      <actions T="0">t(s("/sol/sol1/feature/s1/feature/se1")) m(s("create")) s("ss2") s("SegregatedStep")</actions>
      <actions T="0">t(s("/sol/sol1/feature/s1/feature/se1/feature/ss2")) m(s("set")) s("segvar") sa(s("comp1_u_solid"))</actions>
      <actions T="0">t(s("/sol/sol1/feature/s1/feature/se1/feature/ss2")) m(s("set")) s("subdtech") s("const")</actions>
      <actions T="0">t(s("/sol/sol1/feature/s1/feature/se1/feature/ss2")) m(s("set")) s("subdamp") d(0.5)</actions>
      <actions T="0">t(s("/sol/sol1/feature/s1")) m(s("create")) s("d1") s("Direct")</actions>
      <actions T="0">t(s("/sol/sol1/feature/s1/feature/d1")) m(s("set")) s("linsolver") s("pardiso")</actions>
      <actions T="0">t(s("/sol/sol1/feature/s1/feature/d1")) m(s("set")) s("pivotperturb") d(1.0E-9)</actions>
      <actions T="0">t(s("/sol/sol1/feature/s1/feature/d1")) m(s("set")) s("nliniterrefine") b(true)</actions>
      <actions T="0">t(s("/sol/sol1/feature/s1/feature/d1")) m(s("label")) s("Suggested Direct Solver (solid)")</actions>
      <actions T="0">t(s("/sol/sol1/feature/s1/feature/se1/feature/ss2")) m(s("set")) s("linsolver") s("d1")</actions>
      <actions T="0">t(s("/sol/sol1/feature/s1/feature/se1/feature/ss2")) m(s("label")) s("Displacement Field")</actions>
      <actions T="0">t(s("/sol/sol1/feature/s1/feature/se1")) m(s("create")) s("ss3") s("SegregatedStep")</actions>
      <actions T="0">t(s("/sol/sol1/feature/s1/feature/se1/feature/ss3")) m(s("set")) s("segvar") sa(s("comp1_spatial_disp"))</actions>
      <actions T="0">t(s("/sol/sol1/feature/s1/feature/se1/feature/ss3")) m(s("set")) s("subdamp") d(0.5)</actions>
      <actions T="0">t(s("/sol/sol1/feature/s1/feature/se1/feature/ss3")) m(s("set")) s("subiter") i(1)</actions>
      <actions T="0">t(s("/sol/sol1/feature/s1/feature/se1/feature/ss3")) m(s("set")) s("subtermconst") s("iter")</actions>
      <actions T="0">t(s("/sol/sol1/feature/s1/feature/se1/feature/ss3")) m(s("set")) s("subntolfact") d(0.1)</actions>
      <actions T="0">t(s("/sol/sol1/feature/s1")) m(s("create")) s("d2") s("Direct")</actions>
      <actions T="0">t(s("/sol/sol1/feature/s1/feature/d2")) m(s("set")) s("linsolver") s("pardiso")</actions>
      <actions T="0">t(s("/sol/sol1/feature/s1/feature/d2")) m(s("set")) s("pivotperturb") d(1.0E-13)</actions>
      <actions T="0">t(s("/sol/sol1/feature/s1/feature/d2")) m(s("label")) s("Direct, spatial mesh displacement (spf)")</actions>
      <actions T="0">t(s("/sol/sol1/feature/s1/feature/se1/feature/ss3")) m(s("set")) s("linsolver") s("d2")</actions>
      <actions T="0">t(s("/sol/sol1/feature/s1/feature/se1/feature/ss3")) m(s("label")) s("Spatial Mesh Displacement")</actions>
      <actions T="0">t(s("/sol/sol1/feature/s1/feature/se1")) m(s("set")) s("segstabacc") s("segcflcmp")</actions>
      <actions T="0">t(s("/sol/sol1/feature/s1/feature/se1")) m(s("set")) s("segcfltech") s("interp")</actions>
      <actions T="0">t(s("/sol/sol1/feature/s1/feature/se1")) m(s("set")) s("subinitcfl") d(5.0)</actions>
      <actions T="0">t(s("/sol/sol1/feature/s1/feature/se1")) m(s("set")) s("submincfl") d(10000.0)</actions>
      <actions T="0">t(s("/sol/sol1/feature/s1/feature/se1")) m(s("set")) s("subkppid") d(0.65)</actions>
      <actions T="0">t(s("/sol/sol1/feature/s1/feature/se1")) m(s("set")) s("subkdpid") d(0.15)</actions>
      <actions T="0">t(s("/sol/sol1/feature/s1/feature/se1")) m(s("set")) s("subkipid") d(0.15)</actions>
      <actions T="0">t(s("/sol/sol1/feature/s1/feature/se1")) m(s("set")) s("subcfltol") d(0.2)</actions>
      <actions T="0">t(s("/sol/sol1/feature/s1/feature/se1")) m(s("set")) s("segcflaa") b(true)</actions>
      <actions T="0">t(s("/sol/sol1/feature/s1/feature/se1")) m(s("set")) s("segcflaacfl") i(9000)</actions>
      <actions T="0">t(s("/sol/sol1/feature/s1/feature/se1")) m(s("set")) s("segcflaafact") i(1)</actions>
      <actions T="0">t(s("/sol/sol1/feature/s1/feature/se1")) m(s("set")) s("maxsegiter") i(200)</actions>
      <actions T="0">t(s("/sol/sol1/feature/s1")) m(s("create")) s("d3") s("Direct")</actions>
      <actions T="0">t(s("/sol/sol1/feature/s1/feature/d3")) m(s("set")) s("linsolver") s("pardiso")</actions>
      <actions T="0">t(s("/sol/sol1/feature/s1/feature/d3")) m(s("set")) s("pivotperturb") d(1.0E-13)</actions>
      <actions T="0">t(s("/sol/sol1/feature/s1/feature/d3")) m(s("label")) s("Direct, fluid flow variables (spf)")</actions>
      <actions T="0">t(s("/sol/sol1/feature/s1")) m(s("create")) s("i2") s("Iterative")</actions>
      <actions T="0">t(s("/sol/sol1/feature/s1/feature/i2")) m(s("set")) s("linsolver") s("gmres")</actions>
      <actions T="0">t(s("/sol/sol1/feature/s1/feature/i2")) m(s("set")) s("prefuntype") s("right")</actions>
      <actions T="0">t(s("/sol/sol1/feature/s1/feature/i2")) m(s("set")) s("rhob") d(40.0)</actions>
      <actions T="0">t(s("/sol/sol1/feature/s1/feature/i2")) m(s("set")) s("nlinnormuse") b(true)</actions>
      <actions T="0">t(s("/sol/sol1/feature/s1/feature/i2")) m(s("label")) s("Suggested Iterative Solver (solid)")</actions>
      <actions T="0">t(s("/sol/sol1/feature/s1/feature/i2")) m(s("create")) s("mg1") s("Multigrid")</actions>
      <actions T="0">t(s("/sol/sol1/feature/s1/feature/i2/feature/mg1")) m(s("set")) s("prefun") s("gmg")</actions>
      <actions T="0">t(s("/sol/sol1/feature/s1/feature/i2/feature/mg1/feature/pr")) m(s("create")) s("so1") s("SOR")</actions>
      <actions T="0">t(s("/sol/sol1/feature/s1/feature/i2/feature/mg1/feature/pr/feature/so1")) m(s("set")) s("iter") i(1)</actions>
      <actions T="0">t(s("/sol/sol1/feature/s1/feature/i2/feature/mg1/feature/po")) m(s("create")) s("so1") s("SOR")</actions>
      <actions T="0">t(s("/sol/sol1/feature/s1/feature/i2/feature/mg1/feature/po/feature/so1")) m(s("set")) s("iter") i(1)</actions>
      <actions T="0">t(s("/sol/sol1/feature/s1/feature/i2/feature/mg1/feature/cs")) m(s("create")) s("mg1") s("Multigrid")</actions>
      <actions T="0">t(s("/sol/sol1/feature/s1/feature/i2/feature/mg1/feature/cs/feature/mg1")) m(s("set")) s("prefun") s("saamg")</actions>
      <actions T="0">t(s("/sol/sol1/feature/s1/feature/i2/feature/mg1/feature/cs/feature/mg1")) m(s("set")) s("usesmooth") b(false)</actions>
      <actions T="0">t(s("/sol/sol1/feature/s1/feature/i2/feature/mg1/feature/cs/feature/mg1")) m(s("set")) s("iter") i(2)</actions>
      <actions T="0">t(s("/sol/sol1/feature/s1/feature/i2/feature/mg1/feature/cs/feature/mg1")) m(s("set")) s("mglevels") i(2)</actions>
      <actions T="0">t(s("/sol/sol1/feature/s1/feature/i2/feature/mg1/feature/cs/feature/mg1")) m(s("set")) s("maxcoarsedof") i(10000)</actions>
      <actions T="0">t(s("/sol/sol1/feature/s1/feature")) m(s("remove")) s("fcDef")</actions>
      <actions T="0">t(s("/sol/sol1/feature/s1/feature")) m(s("remove")) s("seDef")</actions>
      <actions T="0">t(s("/sol/sol1")) m(s("attach")) s("std1")</actions>
      <actions T="0">t(s("/component/comp1/mesh/mesh1/statistics/selection[geom1]")) m(s("geom")) i(3)</actions>
      <actions T="0">t(s("/component/comp1/mesh/mesh1/statistics/selection[geom1]")) m(s("set")) va() ia(2,3,4)</actions>
      <actions T="0">t(s("/component/comp1/mesh/mesh1/statistics/selection[geom1]")) m(s("geom")) i(3)</actions>
      <actions T="0">t(s("/component/comp1/mesh/mesh1/statistics/selection[geom1]")) m(s("set")) va() ia(2,3,4)</actions>
      <actions T="0">t(s("/sol/sol1")) m(s("study")) s("std1")</actions>
      <actions T="0">t(s("/sol/sol1/feature")) m(s("remove")) s("s1")</actions>
      <actions T="0">t(s("/sol/sol1/feature")) m(s("remove")) s("v1")</actions>
      <actions T="0">t(s("/sol/sol1/feature")) m(s("remove")) s("st1")</actions>
      <actions T="0">t(s("/sol/sol1")) m(s("create")) s("st1") s("StudyStep")</actions>
      <actions T="0">t(s("/sol/sol1/feature/st1")) m(s("set")) s("study") s("std1")</actions>
      <actions T="0">t(s("/sol/sol1/feature/st1")) m(s("set")) s("studystep") s("stat")</actions>
      <actions T="0">t(s("/sol/sol1")) m(s("create")) s("v1") s("Variables")</actions>
      <actions T="0">t(s("/sol/sol1/feature/v1/feature/comp1_spatial_disp")) m(s("set")) s("scalemethod") s("manual")</actions>
      <actions T="0">t(s("/sol/sol1/feature/v1/feature/comp1_spatial_disp")) m(s("set")) s("scaleval") s("1.0836708177442432E-6")</actions>
      <actions T="0">t(s("/sol/sol1/feature/v1")) m(s("set")) s("control") s("stat")</actions>
      <actions T="0">t(s("/sol/sol1")) m(s("create")) s("s1") s("Stationary")</actions>
      <actions T="0">t(s("/sol/sol1/feature/s1")) m(s("create")) s("p1") s("Parametric")</actions>
      <actions T="0">t(s("/sol/sol1/feature/s1/feature/p1")) m(s("set")) s("pname") sa(s("p"),s("m"))</actions>
      <actions T="0">t(s("/sol/sol1/feature/s1/feature/p1")) m(s("set")) s("plistarr") sa(s("1.25[mbar] 2.50[mbar] 5.00[mbar] 7.50[mbar] 10.00[mbar]"),s("280[kPa] 580[kPa] 1000[kPa]"))</actions>
      <actions T="0">t(s("/sol/sol1/feature/s1/feature/p1")) m(s("set")) s("punit") sa(s("Pa"),s("Pa"))</actions>
      <actions T="0">t(s("/sol/sol1/feature/s1/feature/p1")) m(s("set")) s("sweeptype") s("filled")</actions>
      <actions T="0">t(s("/sol/sol1/feature/s1/feature/p1")) m(s("set")) s("preusesol") s("no")</actions>
      <actions T="0">t(s("/sol/sol1/feature/s1/feature/p1")) m(s("set")) s("pcontinuationmode") s("no")</actions>
      <actions T="0">t(s("/sol/sol1/feature/s1/feature/p1")) m(s("set")) s("plot") s("off")</actions>
      <actions T="0">t(s("/sol/sol1/feature/s1/feature/p1")) m(s("set")) s("plotgroup") s("pg1")</actions>
      <actions T="0">t(s("/sol/sol1/feature/s1/feature/p1")) m(s("set")) s("probesel") s("all")</actions>
      <actions T="0">t(s("/sol/sol1/feature/s1/feature/p1")) m(s("set")) s("probes") sa()</actions>
      <actions T="0">t(s("/sol/sol1/feature/s1/feature/p1")) m(s("set")) s("control") s("param")</actions>
      <actions T="0">t(s("/sol/sol1/feature/s1")) m(s("set")) s("control") s("stat")</actions>
      <actions T="0">t(s("/sol/sol1/feature/s1")) m(s("set")) s("control") s("stat")</actions>
      <actions T="0">t(s("/sol/sol1/feature/s1/feature/aDef")) m(s("set")) s("cachepattern") b(true)</actions>
      <actions T="0">t(s("/sol/sol1/feature/s1")) m(s("create")) s("seDef") s("Segregated")</actions>
      <actions T="0">t(s("/sol/sol1/feature/s1")) m(s("create")) s("se1") s("Segregated")</actions>
      <actions T="0">t(s("/sol/sol1/feature/s1/feature/se1/feature")) m(s("remove")) s("ssDef")</actions>
      <actions T="0">t(s("/sol/sol1/feature/s1/feature/se1")) m(s("create")) s("ss1") s("SegregatedStep")</actions>
      <actions T="0">t(s("/sol/sol1/feature/s1/feature/se1/feature/ss1")) m(s("set")) s("segvar") sa(s("comp1_u_fluid"),s("comp1_p"))</actions>
      <actions T="0">t(s("/sol/sol1/feature/s1/feature/se1/feature/ss1")) m(s("set")) s("subdamp") d(0.5)</actions>
      <actions T="0">t(s("/sol/sol1/feature/s1")) m(s("create")) s("i1") s("Iterative")</actions>
      <actions T="0">t(s("/sol/sol1/feature/s1/feature/i1")) m(s("set")) s("linsolver") s("gmres")</actions>
      <actions T="0">t(s("/sol/sol1/feature/s1/feature/i1")) m(s("set")) s("prefuntype") s("left")</actions>
      <actions T="0">t(s("/sol/sol1/feature/s1/feature/i1")) m(s("set")) s("itrestart") i(50)</actions>
      <actions T="0">t(s("/sol/sol1/feature/s1/feature/i1")) m(s("set")) s("rhob") i(75)</actions>
      <actions T="0">t(s("/sol/sol1/feature/s1/feature/i1")) m(s("set")) s("maxlinit") i(1000)</actions>
      <actions T="0">t(s("/sol/sol1/feature/s1/feature/i1")) m(s("set")) s("nlinnormuse") s("on")</actions>
      <actions T="0">t(s("/sol/sol1/feature/s1/feature/i1")) m(s("label")) s("AMG, fluid flow variables (spf)")</actions>
      <actions T="0">t(s("/sol/sol1/feature/s1/feature/i1")) m(s("create")) s("mg1") s("Multigrid")</actions>
      <actions T="0">t(s("/sol/sol1/feature/s1/feature/i1/feature/mg1")) m(s("set")) s("prefun") s("saamg")</actions>
      <actions T="0">t(s("/sol/sol1/feature/s1/feature/i1/feature/mg1")) m(s("set")) s("mgcycle") s("v")</actions>
      <actions T="0">t(s("/sol/sol1/feature/s1/feature/i1/feature/mg1")) m(s("set")) s("maxcoarsedof") i(80000)</actions>
      <actions T="0">t(s("/sol/sol1/feature/s1/feature/i1/feature/mg1")) m(s("set")) s("strconn") d(0.02)</actions>
      <actions T="0">t(s("/sol/sol1/feature/s1/feature/i1/feature/mg1")) m(s("set")) s("nullspace") s("constant")</actions>
      <actions T="0">t(s("/sol/sol1/feature/s1/feature/i1/feature/mg1")) m(s("set")) s("usesmooth") b(false)</actions>
      <actions T="0">t(s("/sol/sol1/feature/s1/feature/i1/feature/mg1")) m(s("set")) s("saamgcompwise") b(true)</actions>
      <actions T="0">t(s("/sol/sol1/feature/s1/feature/i1/feature/mg1")) m(s("set")) s("loweramg") b(true)</actions>
      <actions T="0">t(s("/sol/sol1/feature/s1/feature/i1/feature/mg1")) m(s("set")) s("compactaggregation") b(false)</actions>
      <actions T="0">t(s("/sol/sol1/feature/s1/feature/i1/feature/mg1/feature/pr")) m(s("create")) s("sc1") s("SCGS")</actions>
      <actions T="0">t(s("/sol/sol1/feature/s1/feature/i1/feature/mg1/feature/pr/feature/sc1")) m(s("set")) s("linesweeptype") s("ssor")</actions>
      <actions T="0">t(s("/sol/sol1/feature/s1/feature/i1/feature/mg1/feature/pr/feature/sc1")) m(s("set")) s("iter") i(0)</actions>
      <actions T="0">t(s("/sol/sol1/feature/s1/feature/i1/feature/mg1/feature/pr/feature/sc1")) m(s("set")) s("scgsrelax") d(0.7)</actions>
      <actions T="0">t(s("/sol/sol1/feature/s1/feature/i1/feature/mg1/feature/pr/feature/sc1")) m(s("set")) s("scgsmethod") s("lines")</actions>
      <actions T="0">t(s("/sol/sol1/feature/s1/feature/i1/feature/mg1/feature/pr/feature/sc1")) m(s("set")) s("scgsvertexrelax") d(0.7)</actions>
      <actions T="0">t(s("/sol/sol1/feature/s1/feature/i1/feature/mg1/feature/pr/feature/sc1")) m(s("set")) s("relax") d(0.5)</actions>
      <actions T="0">t(s("/sol/sol1/feature/s1/feature/i1/feature/mg1/feature/pr/feature/sc1")) m(s("set")) s("scgssolv") s("stored")</actions>
      <actions T="0">t(s("/sol/sol1/feature/s1/feature/i1/feature/mg1/feature/pr/feature/sc1")) m(s("set")) s("approxscgs") b(true)</actions>
      <actions T="0">t(s("/sol/sol1/feature/s1/feature/i1/feature/mg1/feature/pr/feature/sc1")) m(s("set")) s("scgsdirectmaxsize") i(1000)</actions>
      <actions T="0">t(s("/sol/sol1/feature/s1/feature/i1/feature/mg1/feature/po")) m(s("create")) s("sc1") s("SCGS")</actions>
      <actions T="0">t(s("/sol/sol1/feature/s1/feature/i1/feature/mg1/feature/po/feature/sc1")) m(s("set")) s("linesweeptype") s("ssor")</actions>
      <actions T="0">t(s("/sol/sol1/feature/s1/feature/i1/feature/mg1/feature/po/feature/sc1")) m(s("set")) s("iter") i(1)</actions>
      <actions T="0">t(s("/sol/sol1/feature/s1/feature/i1/feature/mg1/feature/po/feature/sc1")) m(s("set")) s("scgsrelax") d(0.7)</actions>
      <actions T="0">t(s("/sol/sol1/feature/s1/feature/i1/feature/mg1/feature/po/feature/sc1")) m(s("set")) s("scgsmethod") s("lines")</actions>
      <actions T="0">t(s("/sol/sol1/feature/s1/feature/i1/feature/mg1/feature/po/feature/sc1")) m(s("set")) s("scgsvertexrelax") d(0.7)</actions>
      <actions T="0">t(s("/sol/sol1/feature/s1/feature/i1/feature/mg1/feature/po/feature/sc1")) m(s("set")) s("relax") d(0.5)</actions>
      <actions T="0">t(s("/sol/sol1/feature/s1/feature/i1/feature/mg1/feature/po/feature/sc1")) m(s("set")) s("scgssolv") s("stored")</actions>
      <actions T="0">t(s("/sol/sol1/feature/s1/feature/i1/feature/mg1/feature/po/feature/sc1")) m(s("set")) s("approxscgs") b(true)</actions>
      <actions T="0">t(s("/sol/sol1/feature/s1/feature/i1/feature/mg1/feature/po/feature/sc1")) m(s("set")) s("scgsdirectmaxsize") i(1000)</actions>
      <actions T="0">t(s("/sol/sol1/feature/s1/feature/i1/feature/mg1/feature/cs")) m(s("create")) s("d1") s("Direct")</actions>
      <actions T="0">t(s("/sol/sol1/feature/s1/feature/i1/feature/mg1/feature/cs/feature/d1")) m(s("set")) s("linsolver") s("pardiso")</actions>
      <actions T="0">t(s("/sol/sol1/feature/s1/feature/i1/feature/mg1/feature/cs/feature/d1")) m(s("set")) s("pivotperturb") d(1.0E-13)</actions>
      <actions T="0">t(s("/sol/sol1/feature/s1/feature/se1/feature/ss1")) m(s("set")) s("linsolver") s("i1")</actions>
      <actions T="0">t(s("/sol/sol1/feature/s1/feature/se1/feature/ss1")) m(s("label")) s("Velocity U_fluid, Pressure p")</actions>
      <actions T="0">t(s("/sol/sol1/feature/s1/feature/se1")) m(s("create")) s("ss2") s("SegregatedStep")</actions>
      <actions T="0">t(s("/sol/sol1/feature/s1/feature/se1/feature/ss2")) m(s("set")) s("segvar") sa(s("comp1_u_solid"))</actions>
      <actions T="0">t(s("/sol/sol1/feature/s1/feature/se1/feature/ss2")) m(s("set")) s("subdtech") s("const")</actions>
      <actions T="0">t(s("/sol/sol1/feature/s1/feature/se1/feature/ss2")) m(s("set")) s("subdamp") d(0.5)</actions>
      <actions T="0">t(s("/sol/sol1/feature/s1")) m(s("create")) s("d1") s("Direct")</actions>
      <actions T="0">t(s("/sol/sol1/feature/s1/feature/d1")) m(s("set")) s("linsolver") s("pardiso")</actions>
      <actions T="0">t(s("/sol/sol1/feature/s1/feature/d1")) m(s("set")) s("pivotperturb") d(1.0E-9)</actions>
      <actions T="0">t(s("/sol/sol1/feature/s1/feature/d1")) m(s("set")) s("nliniterrefine") b(true)</actions>
      <actions T="0">t(s("/sol/sol1/feature/s1/feature/d1")) m(s("label")) s("Suggested Direct Solver (solid)")</actions>
      <actions T="0">t(s("/sol/sol1/feature/s1/feature/se1/feature/ss2")) m(s("set")) s("linsolver") s("d1")</actions>
      <actions T="0">t(s("/sol/sol1/feature/s1/feature/se1/feature/ss2")) m(s("label")) s("Displacement Field")</actions>
      <actions T="0">t(s("/sol/sol1/feature/s1/feature/se1")) m(s("create")) s("ss3") s("SegregatedStep")</actions>
      <actions T="0">t(s("/sol/sol1/feature/s1/feature/se1/feature/ss3")) m(s("set")) s("segvar") sa(s("comp1_spatial_disp"))</actions>
      <actions T="0">t(s("/sol/sol1/feature/s1/feature/se1/feature/ss3")) m(s("set")) s("subdamp") d(0.5)</actions>
      <actions T="0">t(s("/sol/sol1/feature/s1/feature/se1/feature/ss3")) m(s("set")) s("subiter") i(1)</actions>
      <actions T="0">t(s("/sol/sol1/feature/s1/feature/se1/feature/ss3")) m(s("set")) s("subtermconst") s("iter")</actions>
      <actions T="0">t(s("/sol/sol1/feature/s1/feature/se1/feature/ss3")) m(s("set")) s("subntolfact") d(0.1)</actions>
      <actions T="0">t(s("/sol/sol1/feature/s1")) m(s("create")) s("d2") s("Direct")</actions>
      <actions T="0">t(s("/sol/sol1/feature/s1/feature/d2")) m(s("set")) s("linsolver") s("pardiso")</actions>
      <actions T="0">t(s("/sol/sol1/feature/s1/feature/d2")) m(s("set")) s("pivotperturb") d(1.0E-13)</actions>
      <actions T="0">t(s("/sol/sol1/feature/s1/feature/d2")) m(s("label")) s("Direct, spatial mesh displacement (spf)")</actions>
      <actions T="0">t(s("/sol/sol1/feature/s1/feature/se1/feature/ss3")) m(s("set")) s("linsolver") s("d2")</actions>
      <actions T="0">t(s("/sol/sol1/feature/s1/feature/se1/feature/ss3")) m(s("label")) s("Spatial Mesh Displacement")</actions>
      <actions T="0">t(s("/sol/sol1/feature/s1/feature/se1")) m(s("set")) s("segstabacc") s("segcflcmp")</actions>
      <actions T="0">t(s("/sol/sol1/feature/s1/feature/se1")) m(s("set")) s("segcfltech") s("interp")</actions>
      <actions T="0">t(s("/sol/sol1/feature/s1/feature/se1")) m(s("set")) s("subinitcfl") d(5.0)</actions>
      <actions T="0">t(s("/sol/sol1/feature/s1/feature/se1")) m(s("set")) s("submincfl") d(10000.0)</actions>
      <actions T="0">t(s("/sol/sol1/feature/s1/feature/se1")) m(s("set")) s("subkppid") d(0.65)</actions>
      <actions T="0">t(s("/sol/sol1/feature/s1/feature/se1")) m(s("set")) s("subkdpid") d(0.15)</actions>
      <actions T="0">t(s("/sol/sol1/feature/s1/feature/se1")) m(s("set")) s("subkipid") d(0.15)</actions>
      <actions T="0">t(s("/sol/sol1/feature/s1/feature/se1")) m(s("set")) s("subcfltol") d(0.2)</actions>
      <actions T="0">t(s("/sol/sol1/feature/s1/feature/se1")) m(s("set")) s("segcflaa") b(true)</actions>
      <actions T="0">t(s("/sol/sol1/feature/s1/feature/se1")) m(s("set")) s("segcflaacfl") i(9000)</actions>
      <actions T="0">t(s("/sol/sol1/feature/s1/feature/se1")) m(s("set")) s("segcflaafact") i(1)</actions>
      <actions T="0">t(s("/sol/sol1/feature/s1/feature/se1")) m(s("set")) s("maxsegiter") i(200)</actions>
      <actions T="0">t(s("/sol/sol1/feature/s1")) m(s("create")) s("d3") s("Direct")</actions>
      <actions T="0">t(s("/sol/sol1/feature/s1/feature/d3")) m(s("set")) s("linsolver") s("pardiso")</actions>
      <actions T="0">t(s("/sol/sol1/feature/s1/feature/d3")) m(s("set")) s("pivotperturb") d(1.0E-13)</actions>
      <actions T="0">t(s("/sol/sol1/feature/s1/feature/d3")) m(s("label")) s("Direct, fluid flow variables (spf)")</actions>
      <actions T="0">t(s("/sol/sol1/feature/s1")) m(s("create")) s("i2") s("Iterative")</actions>
      <actions T="0">t(s("/sol/sol1/feature/s1/feature/i2")) m(s("set")) s("linsolver") s("gmres")</actions>
      <actions T="0">t(s("/sol/sol1/feature/s1/feature/i2")) m(s("set")) s("prefuntype") s("right")</actions>
      <actions T="0">t(s("/sol/sol1/feature/s1/feature/i2")) m(s("set")) s("rhob") d(40.0)</actions>
      <actions T="0">t(s("/sol/sol1/feature/s1/feature/i2")) m(s("set")) s("nlinnormuse") b(true)</actions>
      <actions T="0">t(s("/sol/sol1/feature/s1/feature/i2")) m(s("label")) s("Suggested Iterative Solver (solid)")</actions>
      <actions T="0">t(s("/sol/sol1/feature/s1/feature/i2")) m(s("create")) s("mg1") s("Multigrid")</actions>
      <actions T="0">t(s("/sol/sol1/feature/s1/feature/i2/feature/mg1")) m(s("set")) s("prefun") s("gmg")</actions>
      <actions T="0">t(s("/sol/sol1/feature/s1/feature/i2/feature/mg1/feature/pr")) m(s("create")) s("so1") s("SOR")</actions>
      <actions T="0">t(s("/sol/sol1/feature/s1/feature/i2/feature/mg1/feature/pr/feature/so1")) m(s("set")) s("iter") i(1)</actions>
      <actions T="0">t(s("/sol/sol1/feature/s1/feature/i2/feature/mg1/feature/po")) m(s("create")) s("so1") s("SOR")</actions>
      <actions T="0">t(s("/sol/sol1/feature/s1/feature/i2/feature/mg1/feature/po/feature/so1")) m(s("set")) s("iter") i(1)</actions>
      <actions T="0">t(s("/sol/sol1/feature/s1/feature/i2/feature/mg1/feature/cs")) m(s("create")) s("mg1") s("Multigrid")</actions>
      <actions T="0">t(s("/sol/sol1/feature/s1/feature/i2/feature/mg1/feature/cs/feature/mg1")) m(s("set")) s("prefun") s("saamg")</actions>
      <actions T="0">t(s("/sol/sol1/feature/s1/feature/i2/feature/mg1/feature/cs/feature/mg1")) m(s("set")) s("usesmooth") b(false)</actions>
      <actions T="0">t(s("/sol/sol1/feature/s1/feature/i2/feature/mg1/feature/cs/feature/mg1")) m(s("set")) s("iter") i(2)</actions>
      <actions T="0">t(s("/sol/sol1/feature/s1/feature/i2/feature/mg1/feature/cs/feature/mg1")) m(s("set")) s("mglevels") i(2)</actions>
      <actions T="0">t(s("/sol/sol1/feature/s1/feature/i2/feature/mg1/feature/cs/feature/mg1")) m(s("set")) s("maxcoarsedof") i(10000)</actions>
      <actions T="0">t(s("/sol/sol1/feature/s1/feature")) m(s("remove")) s("fcDef")</actions>
      <actions T="0">t(s("/sol/sol1/feature/s1/feature")) m(s("remove")) s("seDef")</actions>
      <actions T="0">t(s("/sol/sol1")) m(s("attach")) s("std1")</actions>
      <actions T="0">t(s("/component/comp1/geom/geom1/feature/blk1")) m(s("set")) s("size") da(0.5,35.03,0.5)</actions>
      <actions T="0">t(s("/component/comp1/geom/geom1")) m(s("runPre")) s("fin")</actions>
      <actions T="0">t(s("/component/comp1/geom/geom1/feature/blk1")) m(s("set")) s("size") sa(s("0.5"),s("35."),s("0.5"))</actions>
      <actions T="0">t(s("/component/comp1/geom/geom1")) m(s("runPre")) s("fin")</actions>
      <actions T="0">t(s("/component/comp1/geom/geom1/feature/blk1")) m(s("set")) s("size") da(0.5,35.06,0.5)</actions>
      <actions T="0">t(s("/component/comp1/geom/geom1")) m(s("runPre")) s("fin")</actions>
      <actions T="0">t(s("/component/comp1/geom/geom1")) m(s("run"))</actions>
      <actions T="0">t(s("/component/comp1/geom/geom1/feature/blk1")) m(s("set")) s("size") da(0.25,35.06,0.5)</actions>
      <actions T="0">t(s("/component/comp1/geom/geom1/feature/blk1")) m(s("set")) s("size") da(0.25,35.06,0.25)</actions>
      <actions T="0">t(s("/component/comp1/geom/geom1")) m(s("runPre")) s("fin")</actions>
      <actions T="0">t(s("/component/comp1/geom/geom1/feature/blk1")) m(s("set")) s("pos") da(6.53,0.0,0.125)</actions>
      <actions T="0">t(s("/component/comp1/geom/geom1")) m(s("runPre")) s("fin")</actions>
      <actions T="0">t(s("/study/std1/feature/param")) m(s("setIndex")) s("plistarr") s("5.5[mbar] 11[mbar] 22[mbar] 33[mbar] 44[mbar]") i(0)</actions>
      <actions T="0">t(s("/component/comp1/geom/geom1")) m(s("run"))</actions>
      <actions T="0">t(s("/component/comp1/mesh/mesh1")) m(s("run"))</actions>
      <actions T="0">t(s("/component/comp1/geom/geom1")) m(s("runPre")) s("fin")</actions>
      <actions T="0">t(s("/component/comp1/geom/geom1/feature/blk1")) m(s("set")) s("size") sa(s("0.25"),s("35.0"),s("0.25"))</actions>
      <actions T="0">t(s("/component/comp1/geom/geom1")) m(s("runPre")) s("fin")</actions>
      <actions T="0">t(s("/component/comp1/geom/geom1/feature/blk1")) m(s("set")) s("pos") da(6.515,0.0,0.125)</actions>
      <actions T="0">t(s("/component/comp1/geom/geom1")) m(s("runPre")) s("fin")</actions>
      <actions T="0">t(s("/component/comp1/geom/geom1/feature/blk1")) m(s("set")) s("pos") da(6.5,0.0,0.125)</actions>
      <actions T="0">t(s("/component/comp1/geom/geom1")) m(s("runPre")) s("fin")</actions>
      <actions T="0">t(s("/component/comp1/geom/geom1/feature/blk1")) m(s("set")) s("pos") da(6.505,0.0,0.125)</actions>
      <actions T="0">t(s("/component/comp1/geom/geom1/feature/blk1")) m(s("set")) s("size") da(0.25,35.01,0.25)</actions>
      <actions T="0">t(s("/component/comp1/geom/geom1")) m(s("runPre")) s("fin")</actions>
      <actions T="0">t(s("/component/comp1/geom/geom1/feature/blk1")) m(s("set")) s("size") sa(s("0.25"),s("35.0"),s("0.25"))</actions>
      <actions T="0">t(s("/component/comp1/geom/geom1/feature/blk1")) m(s("set")) s("pos") sa(s("6.50"),s("0"),s("0.125"))</actions>
      <actions T="0">t(s("/component/comp1/geom/geom1")) m(s("runPre")) s("fin")</actions>
      <actions T="0">t(s("/component/comp1/geom/geom1/feature/blk1")) m(s("set")) s("pos") da(6.505,0.0,0.125)</actions>
      <actions T="0">t(s("/component/comp1/geom/geom1")) m(s("runPre")) s("fin")</actions>
      <actions T="0">t(s("/component/comp1/geom/geom1/feature/blk1")) m(s("set")) s("size") da(0.25,35.01,0.25)</actions>
      <actions T="0">t(s("/component/comp1/geom/geom1")) m(s("runPre")) s("fin")</actions>
      <actions T="0">t(s("/component/comp1/geom/geom1")) m(s("run"))</actions>
      <actions T="0">t(s("/component/comp1/geom/geom1")) m(s("run")) s("fin")</actions>
      <actions T="0">t(s("/component/comp1/geom/geom1/feature")) m(s("create")) s("rmd1") s("RemoveDetails")</actions>
      <actions T="0">t(s("/component/comp1/geom/geom1/feature/rmd1")) m(s("set")) s("detailsizetype") s("absolute")</actions>
      <actions T="0">t(s("/component/comp1/geom/geom1/feature/rmd1")) m(s("set")) s("maxabssize") s("0.04")</actions>
      <actions T="0">t(s("/component/comp1/geom/geom1")) m(s("run")) s("rmd1")</actions>
      <actions T="0">t(s("/component/comp1/mesh/mesh1/statistics/selection[geom1]")) m(s("geom")) i(3)</actions>
      <actions T="0">t(s("/component/comp1/mesh/mesh1/statistics/selection[geom1]")) m(s("set")) va() ia(2,3)</actions>
      <actions T="0">t(s("/component/comp1/mesh/mesh1/statistics/selection[geom1]")) m(s("geom")) i(3)</actions>
      <actions T="0">t(s("/component/comp1/mesh/mesh1/statistics/selection[geom1]")) m(s("set")) va() ia(2,3)</actions>
      <actions T="0">t(s("/sol/sol1")) m(s("study")) s("std1")</actions>
      <actions T="0">t(s("/sol/sol1/feature")) m(s("remove")) s("s1")</actions>
      <actions T="0">t(s("/sol/sol1/feature")) m(s("remove")) s("v1")</actions>
      <actions T="0">t(s("/sol/sol1/feature")) m(s("remove")) s("st1")</actions>
      <actions T="0">t(s("/sol/sol1")) m(s("create")) s("st1") s("StudyStep")</actions>
      <actions T="0">t(s("/sol/sol1/feature/st1")) m(s("set")) s("study") s("std1")</actions>
      <actions T="0">t(s("/sol/sol1/feature/st1")) m(s("set")) s("studystep") s("stat")</actions>
      <actions T="0">t(s("/sol/sol1")) m(s("create")) s("v1") s("Variables")</actions>
      <actions T="0">t(s("/sol/sol1/feature/v1/feature/comp1_spatial_disp")) m(s("set")) s("scalemethod") s("manual")</actions>
      <actions T="0">t(s("/sol/sol1/feature/v1/feature/comp1_spatial_disp")) m(s("set")) s("scaleval") s("1.114589175708773E-5")</actions>
      <actions T="0">t(s("/sol/sol1/feature/v1")) m(s("set")) s("control") s("stat")</actions>
      <actions T="0">t(s("/sol/sol1")) m(s("create")) s("s1") s("Stationary")</actions>
      <actions T="0">t(s("/sol/sol1/feature/s1")) m(s("create")) s("p1") s("Parametric")</actions>
      <actions T="0">t(s("/sol/sol1/feature/s1/feature/p1")) m(s("set")) s("pname") sa(s("p"),s("m"))</actions>
      <actions T="0">t(s("/sol/sol1/feature/s1/feature/p1")) m(s("set")) s("plistarr") sa(s("5.5[mbar] 11[mbar] 22[mbar] 33[mbar] 44[mbar]"),s("280[kPa] 580[kPa] 1000[kPa]"))</actions>
      <actions T="0">t(s("/sol/sol1/feature/s1/feature/p1")) m(s("set")) s("punit") sa(s("Pa"),s("Pa"))</actions>
      <actions T="0">t(s("/sol/sol1/feature/s1/feature/p1")) m(s("set")) s("sweeptype") s("filled")</actions>
      <actions T="0">t(s("/sol/sol1/feature/s1/feature/p1")) m(s("set")) s("preusesol") s("no")</actions>
      <actions T="0">t(s("/sol/sol1/feature/s1/feature/p1")) m(s("set")) s("pcontinuationmode") s("no")</actions>
      <actions T="0">t(s("/sol/sol1/feature/s1/feature/p1")) m(s("set")) s("plot") s("off")</actions>
      <actions T="0">t(s("/sol/sol1/feature/s1/feature/p1")) m(s("set")) s("plotgroup") s("pg1")</actions>
      <actions T="0">t(s("/sol/sol1/feature/s1/feature/p1")) m(s("set")) s("probesel") s("all")</actions>
      <actions T="0">t(s("/sol/sol1/feature/s1/feature/p1")) m(s("set")) s("probes") sa()</actions>
      <actions T="0">t(s("/sol/sol1/feature/s1/feature/p1")) m(s("set")) s("control") s("param")</actions>
      <actions T="0">t(s("/sol/sol1/feature/s1")) m(s("set")) s("control") s("stat")</actions>
      <actions T="0">t(s("/sol/sol1/feature/s1")) m(s("set")) s("control") s("stat")</actions>
      <actions T="0">t(s("/sol/sol1/feature/s1/feature/aDef")) m(s("set")) s("cachepattern") b(true)</actions>
      <actions T="0">t(s("/sol/sol1/feature/s1")) m(s("create")) s("seDef") s("Segregated")</actions>
      <actions T="0">t(s("/sol/sol1/feature/s1")) m(s("create")) s("se1") s("Segregated")</actions>
      <actions T="0">t(s("/sol/sol1/feature/s1/feature/se1/feature")) m(s("remove")) s("ssDef")</actions>
      <actions T="0">t(s("/sol/sol1/feature/s1/feature/se1")) m(s("create")) s("ss1") s("SegregatedStep")</actions>
      <actions T="0">t(s("/sol/sol1/feature/s1/feature/se1/feature/ss1")) m(s("set")) s("segvar") sa(s("comp1_u_fluid"),s("comp1_p"))</actions>
      <actions T="0">t(s("/sol/sol1/feature/s1/feature/se1/feature/ss1")) m(s("set")) s("subdamp") d(0.5)</actions>
      <actions T="0">t(s("/sol/sol1/feature/s1")) m(s("create")) s("i1") s("Iterative")</actions>
      <actions T="0">t(s("/sol/sol1/feature/s1/feature/i1")) m(s("set")) s("linsolver") s("gmres")</actions>
      <actions T="0">t(s("/sol/sol1/feature/s1/feature/i1")) m(s("set")) s("prefuntype") s("left")</actions>
      <actions T="0">t(s("/sol/sol1/feature/s1/feature/i1")) m(s("set")) s("itrestart") i(50)</actions>
      <actions T="0">t(s("/sol/sol1/feature/s1/feature/i1")) m(s("set")) s("rhob") i(75)</actions>
      <actions T="0">t(s("/sol/sol1/feature/s1/feature/i1")) m(s("set")) s("maxlinit") i(1000)</actions>
      <actions T="0">t(s("/sol/sol1/feature/s1/feature/i1")) m(s("set")) s("nlinnormuse") s("on")</actions>
      <actions T="0">t(s("/sol/sol1/feature/s1/feature/i1")) m(s("label")) s("AMG, fluid flow variables (spf)")</actions>
      <actions T="0">t(s("/sol/sol1/feature/s1/feature/i1")) m(s("create")) s("mg1") s("Multigrid")</actions>
      <actions T="0">t(s("/sol/sol1/feature/s1/feature/i1/feature/mg1")) m(s("set")) s("prefun") s("saamg")</actions>
      <actions T="0">t(s("/sol/sol1/feature/s1/feature/i1/feature/mg1")) m(s("set")) s("mgcycle") s("v")</actions>
      <actions T="0">t(s("/sol/sol1/feature/s1/feature/i1/feature/mg1")) m(s("set")) s("maxcoarsedof") i(80000)</actions>
      <actions T="0">t(s("/sol/sol1/feature/s1/feature/i1/feature/mg1")) m(s("set")) s("strconn") d(0.02)</actions>
      <actions T="0">t(s("/sol/sol1/feature/s1/feature/i1/feature/mg1")) m(s("set")) s("nullspace") s("constant")</actions>
      <actions T="0">t(s("/sol/sol1/feature/s1/feature/i1/feature/mg1")) m(s("set")) s("usesmooth") b(false)</actions>
      <actions T="0">t(s("/sol/sol1/feature/s1/feature/i1/feature/mg1")) m(s("set")) s("saamgcompwise") b(true)</actions>
      <actions T="0">t(s("/sol/sol1/feature/s1/feature/i1/feature/mg1")) m(s("set")) s("loweramg") b(true)</actions>
      <actions T="0">t(s("/sol/sol1/feature/s1/feature/i1/feature/mg1")) m(s("set")) s("compactaggregation") b(false)</actions>
      <actions T="0">t(s("/sol/sol1/feature/s1/feature/i1/feature/mg1/feature/pr")) m(s("create")) s("sc1") s("SCGS")</actions>
      <actions T="0">t(s("/sol/sol1/feature/s1/feature/i1/feature/mg1/feature/pr/feature/sc1")) m(s("set")) s("linesweeptype") s("ssor")</actions>
      <actions T="0">t(s("/sol/sol1/feature/s1/feature/i1/feature/mg1/feature/pr/feature/sc1")) m(s("set")) s("iter") i(0)</actions>
      <actions T="0">t(s("/sol/sol1/feature/s1/feature/i1/feature/mg1/feature/pr/feature/sc1")) m(s("set")) s("scgsrelax") d(0.7)</actions>
      <actions T="0">t(s("/sol/sol1/feature/s1/feature/i1/feature/mg1/feature/pr/feature/sc1")) m(s("set")) s("scgsmethod") s("lines")</actions>
      <actions T="0">t(s("/sol/sol1/feature/s1/feature/i1/feature/mg1/feature/pr/feature/sc1")) m(s("set")) s("scgsvertexrelax") d(0.7)</actions>
      <actions T="0">t(s("/sol/sol1/feature/s1/feature/i1/feature/mg1/feature/pr/feature/sc1")) m(s("set")) s("relax") d(0.5)</actions>
      <actions T="0">t(s("/sol/sol1/feature/s1/feature/i1/feature/mg1/feature/pr/feature/sc1")) m(s("set")) s("scgssolv") s("stored")</actions>
      <actions T="0">t(s("/sol/sol1/feature/s1/feature/i1/feature/mg1/feature/pr/feature/sc1")) m(s("set")) s("approxscgs") b(true)</actions>
      <actions T="0">t(s("/sol/sol1/feature/s1/feature/i1/feature/mg1/feature/pr/feature/sc1")) m(s("set")) s("scgsdirectmaxsize") i(1000)</actions>
      <actions T="0">t(s("/sol/sol1/feature/s1/feature/i1/feature/mg1/feature/po")) m(s("create")) s("sc1") s("SCGS")</actions>
      <actions T="0">t(s("/sol/sol1/feature/s1/feature/i1/feature/mg1/feature/po/feature/sc1")) m(s("set")) s("linesweeptype") s("ssor")</actions>
      <actions T="0">t(s("/sol/sol1/feature/s1/feature/i1/feature/mg1/feature/po/feature/sc1")) m(s("set")) s("iter") i(1)</actions>
      <actions T="0">t(s("/sol/sol1/feature/s1/feature/i1/feature/mg1/feature/po/feature/sc1")) m(s("set")) s("scgsrelax") d(0.7)</actions>
      <actions T="0">t(s("/sol/sol1/feature/s1/feature/i1/feature/mg1/feature/po/feature/sc1")) m(s("set")) s("scgsmethod") s("lines")</actions>
      <actions T="0">t(s("/sol/sol1/feature/s1/feature/i1/feature/mg1/feature/po/feature/sc1")) m(s("set")) s("scgsvertexrelax") d(0.7)</actions>
      <actions T="0">t(s("/sol/sol1/feature/s1/feature/i1/feature/mg1/feature/po/feature/sc1")) m(s("set")) s("relax") d(0.5)</actions>
      <actions T="0">t(s("/sol/sol1/feature/s1/feature/i1/feature/mg1/feature/po/feature/sc1")) m(s("set")) s("scgssolv") s("stored")</actions>
      <actions T="0">t(s("/sol/sol1/feature/s1/feature/i1/feature/mg1/feature/po/feature/sc1")) m(s("set")) s("approxscgs") b(true)</actions>
      <actions T="0">t(s("/sol/sol1/feature/s1/feature/i1/feature/mg1/feature/po/feature/sc1")) m(s("set")) s("scgsdirectmaxsize") i(1000)</actions>
      <actions T="0">t(s("/sol/sol1/feature/s1/feature/i1/feature/mg1/feature/cs")) m(s("create")) s("d1") s("Direct")</actions>
      <actions T="0">t(s("/sol/sol1/feature/s1/feature/i1/feature/mg1/feature/cs/feature/d1")) m(s("set")) s("linsolver") s("pardiso")</actions>
      <actions T="0">t(s("/sol/sol1/feature/s1/feature/i1/feature/mg1/feature/cs/feature/d1")) m(s("set")) s("pivotperturb") d(1.0E-13)</actions>
      <actions T="0">t(s("/sol/sol1/feature/s1/feature/se1/feature/ss1")) m(s("set")) s("linsolver") s("i1")</actions>
      <actions T="0">t(s("/sol/sol1/feature/s1/feature/se1/feature/ss1")) m(s("label")) s("Velocity U_fluid, Pressure p")</actions>
      <actions T="0">t(s("/sol/sol1/feature/s1/feature/se1")) m(s("create")) s("ss2") s("SegregatedStep")</actions>
      <actions T="0">t(s("/sol/sol1/feature/s1/feature/se1/feature/ss2")) m(s("set")) s("segvar") sa(s("comp1_u_solid"))</actions>
      <actions T="0">t(s("/sol/sol1/feature/s1/feature/se1/feature/ss2")) m(s("set")) s("subdtech") s("const")</actions>
      <actions T="0">t(s("/sol/sol1/feature/s1/feature/se1/feature/ss2")) m(s("set")) s("subdamp") d(0.5)</actions>
      <actions T="0">t(s("/sol/sol1/feature/s1")) m(s("create")) s("d1") s("Direct")</actions>
      <actions T="0">t(s("/sol/sol1/feature/s1/feature/d1")) m(s("set")) s("linsolver") s("pardiso")</actions>
      <actions T="0">t(s("/sol/sol1/feature/s1/feature/d1")) m(s("set")) s("pivotperturb") d(1.0E-9)</actions>
      <actions T="0">t(s("/sol/sol1/feature/s1/feature/d1")) m(s("set")) s("nliniterrefine") b(true)</actions>
      <actions T="0">t(s("/sol/sol1/feature/s1/feature/d1")) m(s("label")) s("Suggested Direct Solver (solid)")</actions>
      <actions T="0">t(s("/sol/sol1/feature/s1/feature/se1/feature/ss2")) m(s("set")) s("linsolver") s("d1")</actions>
      <actions T="0">t(s("/sol/sol1/feature/s1/feature/se1/feature/ss2")) m(s("label")) s("Displacement Field")</actions>
      <actions T="0">t(s("/sol/sol1/feature/s1/feature/se1")) m(s("create")) s("ss3") s("SegregatedStep")</actions>
      <actions T="0">t(s("/sol/sol1/feature/s1/feature/se1/feature/ss3")) m(s("set")) s("segvar") sa(s("comp1_spatial_disp"))</actions>
      <actions T="0">t(s("/sol/sol1/feature/s1/feature/se1/feature/ss3")) m(s("set")) s("subdamp") d(0.5)</actions>
      <actions T="0">t(s("/sol/sol1/feature/s1/feature/se1/feature/ss3")) m(s("set")) s("subiter") i(1)</actions>
      <actions T="0">t(s("/sol/sol1/feature/s1/feature/se1/feature/ss3")) m(s("set")) s("subtermconst") s("iter")</actions>
      <actions T="0">t(s("/sol/sol1/feature/s1/feature/se1/feature/ss3")) m(s("set")) s("subntolfact") d(0.1)</actions>
      <actions T="0">t(s("/sol/sol1/feature/s1")) m(s("create")) s("d2") s("Direct")</actions>
      <actions T="0">t(s("/sol/sol1/feature/s1/feature/d2")) m(s("set")) s("linsolver") s("pardiso")</actions>
      <actions T="0">t(s("/sol/sol1/feature/s1/feature/d2")) m(s("set")) s("pivotperturb") d(1.0E-13)</actions>
      <actions T="0">t(s("/sol/sol1/feature/s1/feature/d2")) m(s("label")) s("Direct, spatial mesh displacement (spf)")</actions>
      <actions T="0">t(s("/sol/sol1/feature/s1/feature/se1/feature/ss3")) m(s("set")) s("linsolver") s("d2")</actions>
      <actions T="0">t(s("/sol/sol1/feature/s1/feature/se1/feature/ss3")) m(s("label")) s("Spatial Mesh Displacement")</actions>
      <actions T="0">t(s("/sol/sol1/feature/s1/feature/se1")) m(s("set")) s("segstabacc") s("segcflcmp")</actions>
      <actions T="0">t(s("/sol/sol1/feature/s1/feature/se1")) m(s("set")) s("segcfltech") s("interp")</actions>
      <actions T="0">t(s("/sol/sol1/feature/s1/feature/se1")) m(s("set")) s("subinitcfl") d(5.0)</actions>
      <actions T="0">t(s("/sol/sol1/feature/s1/feature/se1")) m(s("set")) s("submincfl") d(10000.0)</actions>
      <actions T="0">t(s("/sol/sol1/feature/s1/feature/se1")) m(s("set")) s("subkppid") d(0.65)</actions>
      <actions T="0">t(s("/sol/sol1/feature/s1/feature/se1")) m(s("set")) s("subkdpid") d(0.15)</actions>
      <actions T="0">t(s("/sol/sol1/feature/s1/feature/se1")) m(s("set")) s("subkipid") d(0.15)</actions>
      <actions T="0">t(s("/sol/sol1/feature/s1/feature/se1")) m(s("set")) s("subcfltol") d(0.2)</actions>
      <actions T="0">t(s("/sol/sol1/feature/s1/feature/se1")) m(s("set")) s("segcflaa") b(true)</actions>
      <actions T="0">t(s("/sol/sol1/feature/s1/feature/se1")) m(s("set")) s("segcflaacfl") i(9000)</actions>
      <actions T="0">t(s("/sol/sol1/feature/s1/feature/se1")) m(s("set")) s("segcflaafact") i(1)</actions>
      <actions T="0">t(s("/sol/sol1/feature/s1/feature/se1")) m(s("set")) s("maxsegiter") i(200)</actions>
      <actions T="0">t(s("/sol/sol1/feature/s1")) m(s("create")) s("d3") s("Direct")</actions>
      <actions T="0">t(s("/sol/sol1/feature/s1/feature/d3")) m(s("set")) s("linsolver") s("pardiso")</actions>
      <actions T="0">t(s("/sol/sol1/feature/s1/feature/d3")) m(s("set")) s("pivotperturb") d(1.0E-13)</actions>
      <actions T="0">t(s("/sol/sol1/feature/s1/feature/d3")) m(s("label")) s("Direct, fluid flow variables (spf)")</actions>
      <actions T="0">t(s("/sol/sol1/feature/s1")) m(s("create")) s("i2") s("Iterative")</actions>
      <actions T="0">t(s("/sol/sol1/feature/s1/feature/i2")) m(s("set")) s("linsolver") s("gmres")</actions>
      <actions T="0">t(s("/sol/sol1/feature/s1/feature/i2")) m(s("set")) s("prefuntype") s("right")</actions>
      <actions T="0">t(s("/sol/sol1/feature/s1/feature/i2")) m(s("set")) s("rhob") d(40.0)</actions>
      <actions T="0">t(s("/sol/sol1/feature/s1/feature/i2")) m(s("set")) s("nlinnormuse") b(true)</actions>
      <actions T="0">t(s("/sol/sol1/feature/s1/feature/i2")) m(s("label")) s("Suggested Iterative Solver (solid)")</actions>
      <actions T="0">t(s("/sol/sol1/feature/s1/feature/i2")) m(s("create")) s("mg1") s("Multigrid")</actions>
      <actions T="0">t(s("/sol/sol1/feature/s1/feature/i2/feature/mg1")) m(s("set")) s("prefun") s("gmg")</actions>
      <actions T="0">t(s("/sol/sol1/feature/s1/feature/i2/feature/mg1/feature/pr")) m(s("create")) s("so1") s("SOR")</actions>
      <actions T="0">t(s("/sol/sol1/feature/s1/feature/i2/feature/mg1/feature/pr/feature/so1")) m(s("set")) s("iter") i(1)</actions>
      <actions T="0">t(s("/sol/sol1/feature/s1/feature/i2/feature/mg1/feature/po")) m(s("create")) s("so1") s("SOR")</actions>
      <actions T="0">t(s("/sol/sol1/feature/s1/feature/i2/feature/mg1/feature/po/feature/so1")) m(s("set")) s("iter") i(1)</actions>
      <actions T="0">t(s("/sol/sol1/feature/s1/feature/i2/feature/mg1/feature/cs")) m(s("create")) s("mg1") s("Multigrid")</actions>
      <actions T="0">t(s("/sol/sol1/feature/s1/feature/i2/feature/mg1/feature/cs/feature/mg1")) m(s("set")) s("prefun") s("saamg")</actions>
      <actions T="0">t(s("/sol/sol1/feature/s1/feature/i2/feature/mg1/feature/cs/feature/mg1")) m(s("set")) s("usesmooth") b(false)</actions>
      <actions T="0">t(s("/sol/sol1/feature/s1/feature/i2/feature/mg1/feature/cs/feature/mg1")) m(s("set")) s("iter") i(2)</actions>
      <actions T="0">t(s("/sol/sol1/feature/s1/feature/i2/feature/mg1/feature/cs/feature/mg1")) m(s("set")) s("mglevels") i(2)</actions>
      <actions T="0">t(s("/sol/sol1/feature/s1/feature/i2/feature/mg1/feature/cs/feature/mg1")) m(s("set")) s("maxcoarsedof") i(10000)</actions>
      <actions T="0">t(s("/sol/sol1/feature/s1/feature")) m(s("remove")) s("fcDef")</actions>
      <actions T="0">t(s("/sol/sol1/feature/s1/feature")) m(s("remove")) s("seDef")</actions>
      <actions T="0">t(s("/sol/sol1")) m(s("attach")) s("std1")</actions>
      <actions T="0">t(s("/sol/sol1")) m(s("runAll"))</actions>
      <actions T="0">t(s("/result/feature/pg1")) m(s("run"))</actions>
      <actions T="0">t(s("/")) m(s("label")) s("&#x2714; pillar channel - 250 um.mph")</actions>
      <actions T="0">t(s("/result/feature/pg1")) m(s("run"))</actions>
      <actions T="0">t(s("/result/table/tbl1")) m(s("clearTableData"))</actions>
      <actions T="0">t(s("/result/numerical/meas1")) m(s("set")) s("table") s("tbl1")</actions>
      <actions T="0">t(s("/result/numerical/meas1")) m(s("setResult"))</actions>
      <actions T="0">t(s("/result/numerical/meas4")) m(s("set")) s("table") s("tbl1")</actions>
      <actions T="0">t(s("/result/numerical/meas4")) m(s("appendResult"))</actions>
      <actions T="0">t(s("/result/numerical/meas5")) m(s("set")) s("table") s("tbl1")</actions>
      <actions T="0">t(s("/result/numerical/meas5")) m(s("appendResult"))</actions>
      <actions T="0">t(s("/component/comp1/physics/spf/feature/out1")) m(s("set")) s("BoundaryCondition") s("FullyDevelopedFlow")</actions>
      <actions T="0">t(s("/component/comp1/physics/spf/feature/out1")) m(s("set")) s("p0avfdf") s("p")</actions>
      <actions T="0">t(s("/component/comp1/mesh/mesh1/statistics/selection[geom1]")) m(s("geom")) i(3)</actions>
      <actions T="0">t(s("/component/comp1/mesh/mesh1/statistics/selection[geom1]")) m(s("set")) va() ia(2,3)</actions>
      <actions T="0">t(s("/component/comp1/mesh/mesh1/statistics/selection[geom1]")) m(s("geom")) i(3)</actions>
      <actions T="0">t(s("/component/comp1/mesh/mesh1/statistics/selection[geom1]")) m(s("set")) va() ia(2,3)</actions>
      <actions T="0">t(s("/sol/sol1")) m(s("study")) s("std1")</actions>
      <actions T="0">t(s("/sol/sol1/feature")) m(s("remove")) s("s1")</actions>
      <actions T="0">t(s("/sol/sol1/feature")) m(s("remove")) s("v1")</actions>
      <actions T="0">t(s("/sol/sol1/feature")) m(s("remove")) s("st1")</actions>
      <actions T="0">t(s("/sol/sol1")) m(s("create")) s("st1") s("StudyStep")</actions>
      <actions T="0">t(s("/sol/sol1/feature/st1")) m(s("set")) s("study") s("std1")</actions>
      <actions T="0">t(s("/sol/sol1/feature/st1")) m(s("set")) s("studystep") s("stat")</actions>
      <actions T="0">t(s("/sol/sol1")) m(s("create")) s("v1") s("Variables")</actions>
      <actions T="0">t(s("/sol/sol1/feature/v1/feature/comp1_spatial_disp")) m(s("set")) s("scalemethod") s("manual")</actions>
      <actions T="0">t(s("/sol/sol1/feature/v1/feature/comp1_spatial_disp")) m(s("set")) s("scaleval") s("1.114589175708773E-5")</actions>
      <actions T="0">t(s("/sol/sol1/feature/v1")) m(s("set")) s("control") s("stat")</actions>
      <actions T="0">t(s("/sol/sol1")) m(s("create")) s("s1") s("Stationary")</actions>
      <actions T="0">t(s("/sol/sol1/feature/s1")) m(s("create")) s("p1") s("Parametric")</actions>
      <actions T="0">t(s("/sol/sol1/feature/s1/feature/p1")) m(s("set")) s("pname") sa(s("p"),s("m"))</actions>
      <actions T="0">t(s("/sol/sol1/feature/s1/feature/p1")) m(s("set")) s("plistarr") sa(s("5.5[mbar] 11[mbar] 22[mbar] 33[mbar] 44[mbar]"),s("280[kPa] 580[kPa] 1000[kPa]"))</actions>
      <actions T="0">t(s("/sol/sol1/feature/s1/feature/p1")) m(s("set")) s("punit") sa(s("Pa"),s("Pa"))</actions>
      <actions T="0">t(s("/sol/sol1/feature/s1/feature/p1")) m(s("set")) s("sweeptype") s("filled")</actions>
      <actions T="0">t(s("/sol/sol1/feature/s1/feature/p1")) m(s("set")) s("preusesol") s("no")</actions>
      <actions T="0">t(s("/sol/sol1/feature/s1/feature/p1")) m(s("set")) s("pcontinuationmode") s("no")</actions>
      <actions T="0">t(s("/sol/sol1/feature/s1/feature/p1")) m(s("set")) s("plot") s("off")</actions>
      <actions T="0">t(s("/sol/sol1/feature/s1/feature/p1")) m(s("set")) s("plotgroup") s("pg1")</actions>
      <actions T="0">t(s("/sol/sol1/feature/s1/feature/p1")) m(s("set")) s("probesel") s("all")</actions>
      <actions T="0">t(s("/sol/sol1/feature/s1/feature/p1")) m(s("set")) s("probes") sa()</actions>
      <actions T="0">t(s("/sol/sol1/feature/s1/feature/p1")) m(s("set")) s("control") s("param")</actions>
      <actions T="0">t(s("/sol/sol1/feature/s1")) m(s("set")) s("control") s("stat")</actions>
      <actions T="0">t(s("/sol/sol1/feature/s1")) m(s("set")) s("control") s("stat")</actions>
      <actions T="0">t(s("/sol/sol1/feature/s1/feature/aDef")) m(s("set")) s("cachepattern") b(true)</actions>
      <actions T="0">t(s("/sol/sol1/feature/s1")) m(s("create")) s("seDef") s("Segregated")</actions>
      <actions T="0">t(s("/sol/sol1/feature/s1")) m(s("create")) s("se1") s("Segregated")</actions>
      <actions T="0">t(s("/sol/sol1/feature/s1/feature/se1/feature")) m(s("remove")) s("ssDef")</actions>
      <actions T="0">t(s("/sol/sol1/feature/s1/feature/se1")) m(s("create")) s("ss1") s("SegregatedStep")</actions>
      <actions T="0">t(s("/sol/sol1/feature/s1/feature/se1/feature/ss1")) m(s("set")) s("segvar") sa(s("comp1_u_fluid"),s("comp1_p"),s("comp1_spf_out1_Pinlfdf"))</actions>
      <actions T="0">t(s("/sol/sol1/feature/s1/feature/se1/feature/ss1")) m(s("set")) s("subdamp") d(0.5)</actions>
      <actions T="0">t(s("/sol/sol1/feature/s1")) m(s("create")) s("i1") s("Iterative")</actions>
      <actions T="0">t(s("/sol/sol1/feature/s1/feature/i1")) m(s("set")) s("linsolver") s("gmres")</actions>
      <actions T="0">t(s("/sol/sol1/feature/s1/feature/i1")) m(s("set")) s("prefuntype") s("left")</actions>
      <actions T="0">t(s("/sol/sol1/feature/s1/feature/i1")) m(s("set")) s("itrestart") i(50)</actions>
      <actions T="0">t(s("/sol/sol1/feature/s1/feature/i1")) m(s("set")) s("rhob") i(75)</actions>
      <actions T="0">t(s("/sol/sol1/feature/s1/feature/i1")) m(s("set")) s("maxlinit") i(1000)</actions>
      <actions T="0">t(s("/sol/sol1/feature/s1/feature/i1")) m(s("set")) s("nlinnormuse") s("on")</actions>
      <actions T="0">t(s("/sol/sol1/feature/s1/feature/i1")) m(s("label")) s("AMG, fluid flow variables (spf)")</actions>
      <actions T="0">t(s("/sol/sol1/feature/s1/feature/i1")) m(s("create")) s("mg1") s("Multigrid")</actions>
      <actions T="0">t(s("/sol/sol1/feature/s1/feature/i1/feature/mg1")) m(s("set")) s("prefun") s("saamg")</actions>
      <actions T="0">t(s("/sol/sol1/feature/s1/feature/i1/feature/mg1")) m(s("set")) s("mgcycle") s("v")</actions>
      <actions T="0">t(s("/sol/sol1/feature/s1/feature/i1/feature/mg1")) m(s("set")) s("maxcoarsedof") i(80000)</actions>
      <actions T="0">t(s("/sol/sol1/feature/s1/feature/i1/feature/mg1")) m(s("set")) s("strconn") d(0.02)</actions>
      <actions T="0">t(s("/sol/sol1/feature/s1/feature/i1/feature/mg1")) m(s("set")) s("nullspace") s("constant")</actions>
      <actions T="0">t(s("/sol/sol1/feature/s1/feature/i1/feature/mg1")) m(s("set")) s("usesmooth") b(false)</actions>
      <actions T="0">t(s("/sol/sol1/feature/s1/feature/i1/feature/mg1")) m(s("set")) s("saamgcompwise") b(true)</actions>
      <actions T="0">t(s("/sol/sol1/feature/s1/feature/i1/feature/mg1")) m(s("set")) s("loweramg") b(true)</actions>
      <actions T="0">t(s("/sol/sol1/feature/s1/feature/i1/feature/mg1")) m(s("set")) s("compactaggregation") b(false)</actions>
      <actions T="0">t(s("/sol/sol1/feature/s1/feature/i1/feature/mg1/feature/pr")) m(s("create")) s("sc1") s("SCGS")</actions>
      <actions T="0">t(s("/sol/sol1/feature/s1/feature/i1/feature/mg1/feature/pr/feature/sc1")) m(s("set")) s("linesweeptype") s("ssor")</actions>
      <actions T="0">t(s("/sol/sol1/feature/s1/feature/i1/feature/mg1/feature/pr/feature/sc1")) m(s("set")) s("iter") i(0)</actions>
      <actions T="0">t(s("/sol/sol1/feature/s1/feature/i1/feature/mg1/feature/pr/feature/sc1")) m(s("set")) s("scgsrelax") d(0.7)</actions>
      <actions T="0">t(s("/sol/sol1/feature/s1/feature/i1/feature/mg1/feature/pr/feature/sc1")) m(s("set")) s("scgsmethod") s("lines")</actions>
      <actions T="0">t(s("/sol/sol1/feature/s1/feature/i1/feature/mg1/feature/pr/feature/sc1")) m(s("set")) s("scgsvertexrelax") d(0.7)</actions>
      <actions T="0">t(s("/sol/sol1/feature/s1/feature/i1/feature/mg1/feature/pr/feature/sc1")) m(s("set")) s("relax") d(0.5)</actions>
      <actions T="0">t(s("/sol/sol1/feature/s1/feature/i1/feature/mg1/feature/pr/feature/sc1")) m(s("set")) s("scgssolv") s("stored")</actions>
      <actions T="0">t(s("/sol/sol1/feature/s1/feature/i1/feature/mg1/feature/pr/feature/sc1")) m(s("set")) s("approxscgs") b(true)</actions>
      <actions T="0">t(s("/sol/sol1/feature/s1/feature/i1/feature/mg1/feature/pr/feature/sc1")) m(s("set")) s("scgsdirectmaxsize") i(1000)</actions>
      <actions T="0">t(s("/sol/sol1/feature/s1/feature/i1/feature/mg1/feature/po")) m(s("create")) s("sc1") s("SCGS")</actions>
      <actions T="0">t(s("/sol/sol1/feature/s1/feature/i1/feature/mg1/feature/po/feature/sc1")) m(s("set")) s("linesweeptype") s("ssor")</actions>
      <actions T="0">t(s("/sol/sol1/feature/s1/feature/i1/feature/mg1/feature/po/feature/sc1")) m(s("set")) s("iter") i(1)</actions>
      <actions T="0">t(s("/sol/sol1/feature/s1/feature/i1/feature/mg1/feature/po/feature/sc1")) m(s("set")) s("scgsrelax") d(0.7)</actions>
      <actions T="0">t(s("/sol/sol1/feature/s1/feature/i1/feature/mg1/feature/po/feature/sc1")) m(s("set")) s("scgsmethod") s("lines")</actions>
      <actions T="0">t(s("/sol/sol1/feature/s1/feature/i1/feature/mg1/feature/po/feature/sc1")) m(s("set")) s("scgsvertexrelax") d(0.7)</actions>
      <actions T="0">t(s("/sol/sol1/feature/s1/feature/i1/feature/mg1/feature/po/feature/sc1")) m(s("set")) s("relax") d(0.5)</actions>
      <actions T="0">t(s("/sol/sol1/feature/s1/feature/i1/feature/mg1/feature/po/feature/sc1")) m(s("set")) s("scgssolv") s("stored")</actions>
      <actions T="0">t(s("/sol/sol1/feature/s1/feature/i1/feature/mg1/feature/po/feature/sc1")) m(s("set")) s("approxscgs") b(true)</actions>
      <actions T="0">t(s("/sol/sol1/feature/s1/feature/i1/feature/mg1/feature/po/feature/sc1")) m(s("set")) s("scgsdirectmaxsize") i(1000)</actions>
      <actions T="0">t(s("/sol/sol1/feature/s1/feature/i1/feature/mg1/feature/cs")) m(s("create")) s("d1") s("Direct")</actions>
      <actions T="0">t(s("/sol/sol1/feature/s1/feature/i1/feature/mg1/feature/cs/feature/d1")) m(s("set")) s("linsolver") s("pardiso")</actions>
      <actions T="0">t(s("/sol/sol1/feature/s1/feature/i1/feature/mg1/feature/cs/feature/d1")) m(s("set")) s("pivotperturb") d(1.0E-13)</actions>
      <actions T="0">t(s("/sol/sol1/feature/s1/feature/se1/feature/ss1")) m(s("set")) s("linsolver") s("i1")</actions>
      <actions T="0">t(s("/sol/sol1/feature/s1/feature/se1/feature/ss1")) m(s("label")) s("Velocity U_fluid, Pressure p")</actions>
      <actions T="0">t(s("/sol/sol1/feature/s1/feature/se1")) m(s("create")) s("ss2") s("SegregatedStep")</actions>
      <actions T="0">t(s("/sol/sol1/feature/s1/feature/se1/feature/ss2")) m(s("set")) s("segvar") sa(s("comp1_u_solid"))</actions>
      <actions T="0">t(s("/sol/sol1/feature/s1/feature/se1/feature/ss2")) m(s("set")) s("subdtech") s("const")</actions>
      <actions T="0">t(s("/sol/sol1/feature/s1/feature/se1/feature/ss2")) m(s("set")) s("subdamp") d(0.5)</actions>
      <actions T="0">t(s("/sol/sol1/feature/s1")) m(s("create")) s("d1") s("Direct")</actions>
      <actions T="0">t(s("/sol/sol1/feature/s1/feature/d1")) m(s("set")) s("linsolver") s("pardiso")</actions>
      <actions T="0">t(s("/sol/sol1/feature/s1/feature/d1")) m(s("set")) s("pivotperturb") d(1.0E-9)</actions>
      <actions T="0">t(s("/sol/sol1/feature/s1/feature/d1")) m(s("set")) s("nliniterrefine") b(true)</actions>
      <actions T="0">t(s("/sol/sol1/feature/s1/feature/d1")) m(s("label")) s("Suggested Direct Solver (solid)")</actions>
      <actions T="0">t(s("/sol/sol1/feature/s1/feature/se1/feature/ss2")) m(s("set")) s("linsolver") s("d1")</actions>
      <actions T="0">t(s("/sol/sol1/feature/s1/feature/se1/feature/ss2")) m(s("label")) s("Displacement Field")</actions>
      <actions T="0">t(s("/sol/sol1/feature/s1/feature/se1")) m(s("create")) s("ss3") s("SegregatedStep")</actions>
      <actions T="0">t(s("/sol/sol1/feature/s1/feature/se1/feature/ss3")) m(s("set")) s("segvar") sa(s("comp1_spatial_disp"))</actions>
      <actions T="0">t(s("/sol/sol1/feature/s1/feature/se1/feature/ss3")) m(s("set")) s("subdamp") d(0.5)</actions>
      <actions T="0">t(s("/sol/sol1/feature/s1/feature/se1/feature/ss3")) m(s("set")) s("subiter") i(1)</actions>
      <actions T="0">t(s("/sol/sol1/feature/s1/feature/se1/feature/ss3")) m(s("set")) s("subtermconst") s("iter")</actions>
      <actions T="0">t(s("/sol/sol1/feature/s1/feature/se1/feature/ss3")) m(s("set")) s("subntolfact") d(0.1)</actions>
      <actions T="0">t(s("/sol/sol1/feature/s1")) m(s("create")) s("d2") s("Direct")</actions>
      <actions T="0">t(s("/sol/sol1/feature/s1/feature/d2")) m(s("set")) s("linsolver") s("pardiso")</actions>
      <actions T="0">t(s("/sol/sol1/feature/s1/feature/d2")) m(s("set")) s("pivotperturb") d(1.0E-13)</actions>
      <actions T="0">t(s("/sol/sol1/feature/s1/feature/d2")) m(s("label")) s("Direct, spatial mesh displacement (spf)")</actions>
      <actions T="0">t(s("/sol/sol1/feature/s1/feature/se1/feature/ss3")) m(s("set")) s("linsolver") s("d2")</actions>
      <actions T="0">t(s("/sol/sol1/feature/s1/feature/se1/feature/ss3")) m(s("label")) s("Spatial Mesh Displacement")</actions>
      <actions T="0">t(s("/sol/sol1/feature/s1/feature/se1")) m(s("set")) s("segstabacc") s("segcflcmp")</actions>
      <actions T="0">t(s("/sol/sol1/feature/s1/feature/se1")) m(s("set")) s("segcfltech") s("interp")</actions>
      <actions T="0">t(s("/sol/sol1/feature/s1/feature/se1")) m(s("set")) s("subinitcfl") d(5.0)</actions>
      <actions T="0">t(s("/sol/sol1/feature/s1/feature/se1")) m(s("set")) s("submincfl") d(10000.0)</actions>
      <actions T="0">t(s("/sol/sol1/feature/s1/feature/se1")) m(s("set")) s("subkppid") d(0.65)</actions>
      <actions T="0">t(s("/sol/sol1/feature/s1/feature/se1")) m(s("set")) s("subkdpid") d(0.15)</actions>
      <actions T="0">t(s("/sol/sol1/feature/s1/feature/se1")) m(s("set")) s("subkipid") d(0.15)</actions>
      <actions T="0">t(s("/sol/sol1/feature/s1/feature/se1")) m(s("set")) s("subcfltol") d(0.2)</actions>
      <actions T="0">t(s("/sol/sol1/feature/s1/feature/se1")) m(s("set")) s("segcflaa") b(true)</actions>
      <actions T="0">t(s("/sol/sol1/feature/s1/feature/se1")) m(s("set")) s("segcflaacfl") i(9000)</actions>
      <actions T="0">t(s("/sol/sol1/feature/s1/feature/se1")) m(s("set")) s("segcflaafact") i(1)</actions>
      <actions T="0">t(s("/sol/sol1/feature/s1/feature/se1")) m(s("set")) s("maxsegiter") i(200)</actions>
      <actions T="0">t(s("/sol/sol1/feature/s1")) m(s("create")) s("d3") s("Direct")</actions>
      <actions T="0">t(s("/sol/sol1/feature/s1/feature/d3")) m(s("set")) s("linsolver") s("pardiso")</actions>
      <actions T="0">t(s("/sol/sol1/feature/s1/feature/d3")) m(s("set")) s("pivotperturb") d(1.0E-13)</actions>
      <actions T="0">t(s("/sol/sol1/feature/s1/feature/d3")) m(s("label")) s("Direct, fluid flow variables (spf)")</actions>
      <actions T="0">t(s("/sol/sol1/feature/s1")) m(s("create")) s("i2") s("Iterative")</actions>
      <actions T="0">t(s("/sol/sol1/feature/s1/feature/i2")) m(s("set")) s("linsolver") s("gmres")</actions>
      <actions T="0">t(s("/sol/sol1/feature/s1/feature/i2")) m(s("set")) s("prefuntype") s("right")</actions>
      <actions T="0">t(s("/sol/sol1/feature/s1/feature/i2")) m(s("set")) s("rhob") d(40.0)</actions>
      <actions T="0">t(s("/sol/sol1/feature/s1/feature/i2")) m(s("set")) s("nlinnormuse") b(true)</actions>
      <actions T="0">t(s("/sol/sol1/feature/s1/feature/i2")) m(s("label")) s("Suggested Iterative Solver (solid)")</actions>
      <actions T="0">t(s("/sol/sol1/feature/s1/feature/i2")) m(s("create")) s("mg1") s("Multigrid")</actions>
      <actions T="0">t(s("/sol/sol1/feature/s1/feature/i2/feature/mg1")) m(s("set")) s("prefun") s("gmg")</actions>
      <actions T="0">t(s("/sol/sol1/feature/s1/feature/i2/feature/mg1/feature/pr")) m(s("create")) s("so1") s("SOR")</actions>
      <actions T="0">t(s("/sol/sol1/feature/s1/feature/i2/feature/mg1/feature/pr/feature/so1")) m(s("set")) s("iter") i(1)</actions>
      <actions T="0">t(s("/sol/sol1/feature/s1/feature/i2/feature/mg1/feature/po")) m(s("create")) s("so1") s("SOR")</actions>
      <actions T="0">t(s("/sol/sol1/feature/s1/feature/i2/feature/mg1/feature/po/feature/so1")) m(s("set")) s("iter") i(1)</actions>
      <actions T="0">t(s("/sol/sol1/feature/s1/feature/i2/feature/mg1/feature/cs")) m(s("create")) s("mg1") s("Multigrid")</actions>
      <actions T="0">t(s("/sol/sol1/feature/s1/feature/i2/feature/mg1/feature/cs/feature/mg1")) m(s("set")) s("prefun") s("saamg")</actions>
      <actions T="0">t(s("/sol/sol1/feature/s1/feature/i2/feature/mg1/feature/cs/feature/mg1")) m(s("set")) s("usesmooth") b(false)</actions>
      <actions T="0">t(s("/sol/sol1/feature/s1/feature/i2/feature/mg1/feature/cs/feature/mg1")) m(s("set")) s("iter") i(2)</actions>
      <actions T="0">t(s("/sol/sol1/feature/s1/feature/i2/feature/mg1/feature/cs/feature/mg1")) m(s("set")) s("mglevels") i(2)</actions>
      <actions T="0">t(s("/sol/sol1/feature/s1/feature/i2/feature/mg1/feature/cs/feature/mg1")) m(s("set")) s("maxcoarsedof") i(10000)</actions>
      <actions T="0">t(s("/sol/sol1/feature/s1/feature")) m(s("remove")) s("fcDef")</actions>
      <actions T="0">t(s("/sol/sol1/feature/s1/feature")) m(s("remove")) s("seDef")</actions>
      <actions T="0">t(s("/sol/sol1")) m(s("attach")) s("std1")</actions>
      <actions T="0">t(s("/result/table")) m(s("remove")) s("tbl1")</actions>
      <actions T="0">t(s("/component/comp1/physics/spf/feature/out1")) m(s("set")) s("BoundaryCondition") s("Pressure")</actions>
      <actions T="0">t(s("/component/comp1/physics/spf/feature/inl1")) m(s("set")) s("BoundaryCondition") s("FullyDevelopedFlow")</actions>
      <actions T="0">t(s("/component/comp1/physics/spf/feature/inl1")) m(s("set")) s("p0avfdf") s("p")</actions>
      <actions T="0">t(s("/result/feature/pg1")) m(s("run"))</actions>
      <actions T="0">t(s("/component/comp1/mesh/mesh1/statistics/selection[geom1]")) m(s("geom")) i(3)</actions>
      <actions T="0">t(s("/component/comp1/mesh/mesh1/statistics/selection[geom1]")) m(s("set")) va() ia(2,3)</actions>
      <actions T="0">t(s("/component/comp1/mesh/mesh1/statistics/selection[geom1]")) m(s("geom")) i(3)</actions>
      <actions T="0">t(s("/component/comp1/mesh/mesh1/statistics/selection[geom1]")) m(s("set")) va() ia(2,3)</actions>
      <actions T="0">t(s("/sol/sol1")) m(s("study")) s("std1")</actions>
      <actions T="0">t(s("/sol/sol1/feature")) m(s("remove")) s("s1")</actions>
      <actions T="0">t(s("/sol/sol1/feature")) m(s("remove")) s("v1")</actions>
      <actions T="0">t(s("/sol/sol1/feature")) m(s("remove")) s("st1")</actions>
      <actions T="0">t(s("/sol/sol1")) m(s("create")) s("st1") s("StudyStep")</actions>
      <actions T="0">t(s("/sol/sol1/feature/st1")) m(s("set")) s("study") s("std1")</actions>
      <actions T="0">t(s("/sol/sol1/feature/st1")) m(s("set")) s("studystep") s("stat")</actions>
      <actions T="0">t(s("/sol/sol1")) m(s("create")) s("v1") s("Variables")</actions>
      <actions T="0">t(s("/sol/sol1/feature/v1/feature/comp1_spatial_disp")) m(s("set")) s("scalemethod") s("manual")</actions>
      <actions T="0">t(s("/sol/sol1/feature/v1/feature/comp1_spatial_disp")) m(s("set")) s("scaleval") s("1.114589175708773E-5")</actions>
      <actions T="0">t(s("/sol/sol1/feature/v1")) m(s("set")) s("control") s("stat")</actions>
      <actions T="0">t(s("/sol/sol1")) m(s("create")) s("s1") s("Stationary")</actions>
      <actions T="0">t(s("/sol/sol1/feature/s1")) m(s("create")) s("p1") s("Parametric")</actions>
      <actions T="0">t(s("/sol/sol1/feature/s1/feature/p1")) m(s("set")) s("pname") sa(s("p"),s("m"))</actions>
      <actions T="0">t(s("/sol/sol1/feature/s1/feature/p1")) m(s("set")) s("plistarr") sa(s("5.5[mbar] 11[mbar] 22[mbar] 33[mbar] 44[mbar]"),s("280[kPa] 580[kPa] 1000[kPa]"))</actions>
      <actions T="0">t(s("/sol/sol1/feature/s1/feature/p1")) m(s("set")) s("punit") sa(s("Pa"),s("Pa"))</actions>
      <actions T="0">t(s("/sol/sol1/feature/s1/feature/p1")) m(s("set")) s("sweeptype") s("filled")</actions>
      <actions T="0">t(s("/sol/sol1/feature/s1/feature/p1")) m(s("set")) s("preusesol") s("no")</actions>
      <actions T="0">t(s("/sol/sol1/feature/s1/feature/p1")) m(s("set")) s("pcontinuationmode") s("no")</actions>
      <actions T="0">t(s("/sol/sol1/feature/s1/feature/p1")) m(s("set")) s("plot") s("off")</actions>
      <actions T="0">t(s("/sol/sol1/feature/s1/feature/p1")) m(s("set")) s("plotgroup") s("pg1")</actions>
      <actions T="0">t(s("/sol/sol1/feature/s1/feature/p1")) m(s("set")) s("probesel") s("all")</actions>
      <actions T="0">t(s("/sol/sol1/feature/s1/feature/p1")) m(s("set")) s("probes") sa()</actions>
      <actions T="0">t(s("/sol/sol1/feature/s1/feature/p1")) m(s("set")) s("control") s("param")</actions>
      <actions T="0">t(s("/sol/sol1/feature/s1")) m(s("set")) s("control") s("stat")</actions>
      <actions T="0">t(s("/sol/sol1/feature/s1")) m(s("set")) s("control") s("stat")</actions>
      <actions T="0">t(s("/sol/sol1/feature/s1/feature/aDef")) m(s("set")) s("cachepattern") b(true)</actions>
      <actions T="0">t(s("/sol/sol1/feature/s1")) m(s("create")) s("seDef") s("Segregated")</actions>
      <actions T="0">t(s("/sol/sol1/feature/s1")) m(s("create")) s("se1") s("Segregated")</actions>
      <actions T="0">t(s("/sol/sol1/feature/s1/feature/se1/feature")) m(s("remove")) s("ssDef")</actions>
      <actions T="0">t(s("/sol/sol1/feature/s1/feature/se1")) m(s("create")) s("ss1") s("SegregatedStep")</actions>
      <actions T="0">t(s("/sol/sol1/feature/s1/feature/se1/feature/ss1")) m(s("set")) s("segvar") sa(s("comp1_u_fluid"),s("comp1_p"),s("comp1_spf_inl1_Pinlfdf"))</actions>
      <actions T="0">t(s("/sol/sol1/feature/s1/feature/se1/feature/ss1")) m(s("set")) s("subdamp") d(0.5)</actions>
      <actions T="0">t(s("/sol/sol1/feature/s1")) m(s("create")) s("i1") s("Iterative")</actions>
      <actions T="0">t(s("/sol/sol1/feature/s1/feature/i1")) m(s("set")) s("linsolver") s("gmres")</actions>
      <actions T="0">t(s("/sol/sol1/feature/s1/feature/i1")) m(s("set")) s("prefuntype") s("left")</actions>
      <actions T="0">t(s("/sol/sol1/feature/s1/feature/i1")) m(s("set")) s("itrestart") i(50)</actions>
      <actions T="0">t(s("/sol/sol1/feature/s1/feature/i1")) m(s("set")) s("rhob") i(75)</actions>
      <actions T="0">t(s("/sol/sol1/feature/s1/feature/i1")) m(s("set")) s("maxlinit") i(1000)</actions>
      <actions T="0">t(s("/sol/sol1/feature/s1/feature/i1")) m(s("set")) s("nlinnormuse") s("on")</actions>
      <actions T="0">t(s("/sol/sol1/feature/s1/feature/i1")) m(s("label")) s("AMG, fluid flow variables (spf)")</actions>
      <actions T="0">t(s("/sol/sol1/feature/s1/feature/i1")) m(s("create")) s("mg1") s("Multigrid")</actions>
      <actions T="0">t(s("/sol/sol1/feature/s1/feature/i1/feature/mg1")) m(s("set")) s("prefun") s("saamg")</actions>
      <actions T="0">t(s("/sol/sol1/feature/s1/feature/i1/feature/mg1")) m(s("set")) s("mgcycle") s("v")</actions>
      <actions T="0">t(s("/sol/sol1/feature/s1/feature/i1/feature/mg1")) m(s("set")) s("maxcoarsedof") i(80000)</actions>
      <actions T="0">t(s("/sol/sol1/feature/s1/feature/i1/feature/mg1")) m(s("set")) s("strconn") d(0.02)</actions>
      <actions T="0">t(s("/sol/sol1/feature/s1/feature/i1/feature/mg1")) m(s("set")) s("nullspace") s("constant")</actions>
      <actions T="0">t(s("/sol/sol1/feature/s1/feature/i1/feature/mg1")) m(s("set")) s("usesmooth") b(false)</actions>
      <actions T="0">t(s("/sol/sol1/feature/s1/feature/i1/feature/mg1")) m(s("set")) s("saamgcompwise") b(true)</actions>
      <actions T="0">t(s("/sol/sol1/feature/s1/feature/i1/feature/mg1")) m(s("set")) s("loweramg") b(true)</actions>
      <actions T="0">t(s("/sol/sol1/feature/s1/feature/i1/feature/mg1")) m(s("set")) s("compactaggregation") b(false)</actions>
      <actions T="0">t(s("/sol/sol1/feature/s1/feature/i1/feature/mg1/feature/pr")) m(s("create")) s("sc1") s("SCGS")</actions>
      <actions T="0">t(s("/sol/sol1/feature/s1/feature/i1/feature/mg1/feature/pr/feature/sc1")) m(s("set")) s("linesweeptype") s("ssor")</actions>
      <actions T="0">t(s("/sol/sol1/feature/s1/feature/i1/feature/mg1/feature/pr/feature/sc1")) m(s("set")) s("iter") i(0)</actions>
      <actions T="0">t(s("/sol/sol1/feature/s1/feature/i1/feature/mg1/feature/pr/feature/sc1")) m(s("set")) s("scgsrelax") d(0.7)</actions>
      <actions T="0">t(s("/sol/sol1/feature/s1/feature/i1/feature/mg1/feature/pr/feature/sc1")) m(s("set")) s("scgsmethod") s("lines")</actions>
      <actions T="0">t(s("/sol/sol1/feature/s1/feature/i1/feature/mg1/feature/pr/feature/sc1")) m(s("set")) s("scgsvertexrelax") d(0.7)</actions>
      <actions T="0">t(s("/sol/sol1/feature/s1/feature/i1/feature/mg1/feature/pr/feature/sc1")) m(s("set")) s("relax") d(0.5)</actions>
      <actions T="0">t(s("/sol/sol1/feature/s1/feature/i1/feature/mg1/feature/pr/feature/sc1")) m(s("set")) s("scgssolv") s("stored")</actions>
      <actions T="0">t(s("/sol/sol1/feature/s1/feature/i1/feature/mg1/feature/pr/feature/sc1")) m(s("set")) s("approxscgs") b(true)</actions>
      <actions T="0">t(s("/sol/sol1/feature/s1/feature/i1/feature/mg1/feature/pr/feature/sc1")) m(s("set")) s("scgsdirectmaxsize") i(1000)</actions>
      <actions T="0">t(s("/sol/sol1/feature/s1/feature/i1/feature/mg1/feature/po")) m(s("create")) s("sc1") s("SCGS")</actions>
      <actions T="0">t(s("/sol/sol1/feature/s1/feature/i1/feature/mg1/feature/po/feature/sc1")) m(s("set")) s("linesweeptype") s("ssor")</actions>
      <actions T="0">t(s("/sol/sol1/feature/s1/feature/i1/feature/mg1/feature/po/feature/sc1")) m(s("set")) s("iter") i(1)</actions>
      <actions T="0">t(s("/sol/sol1/feature/s1/feature/i1/feature/mg1/feature/po/feature/sc1")) m(s("set")) s("scgsrelax") d(0.7)</actions>
      <actions T="0">t(s("/sol/sol1/feature/s1/feature/i1/feature/mg1/feature/po/feature/sc1")) m(s("set")) s("scgsmethod") s("lines")</actions>
      <actions T="0">t(s("/sol/sol1/feature/s1/feature/i1/feature/mg1/feature/po/feature/sc1")) m(s("set")) s("scgsvertexrelax") d(0.7)</actions>
      <actions T="0">t(s("/sol/sol1/feature/s1/feature/i1/feature/mg1/feature/po/feature/sc1")) m(s("set")) s("relax") d(0.5)</actions>
      <actions T="0">t(s("/sol/sol1/feature/s1/feature/i1/feature/mg1/feature/po/feature/sc1")) m(s("set")) s("scgssolv") s("stored")</actions>
      <actions T="0">t(s("/sol/sol1/feature/s1/feature/i1/feature/mg1/feature/po/feature/sc1")) m(s("set")) s("approxscgs") b(true)</actions>
      <actions T="0">t(s("/sol/sol1/feature/s1/feature/i1/feature/mg1/feature/po/feature/sc1")) m(s("set")) s("scgsdirectmaxsize") i(1000)</actions>
      <actions T="0">t(s("/sol/sol1/feature/s1/feature/i1/feature/mg1/feature/cs")) m(s("create")) s("d1") s("Direct")</actions>
      <actions T="0">t(s("/sol/sol1/feature/s1/feature/i1/feature/mg1/feature/cs/feature/d1")) m(s("set")) s("linsolver") s("pardiso")</actions>
      <actions T="0">t(s("/sol/sol1/feature/s1/feature/i1/feature/mg1/feature/cs/feature/d1")) m(s("set")) s("pivotperturb") d(1.0E-13)</actions>
      <actions T="0">t(s("/sol/sol1/feature/s1/feature/se1/feature/ss1")) m(s("set")) s("linsolver") s("i1")</actions>
      <actions T="0">t(s("/sol/sol1/feature/s1/feature/se1/feature/ss1")) m(s("label")) s("Velocity U_fluid, Pressure p")</actions>
      <actions T="0">t(s("/sol/sol1/feature/s1/feature/se1")) m(s("create")) s("ss2") s("SegregatedStep")</actions>
      <actions T="0">t(s("/sol/sol1/feature/s1/feature/se1/feature/ss2")) m(s("set")) s("segvar") sa(s("comp1_u_solid"))</actions>
      <actions T="0">t(s("/sol/sol1/feature/s1/feature/se1/feature/ss2")) m(s("set")) s("subdtech") s("const")</actions>
      <actions T="0">t(s("/sol/sol1/feature/s1/feature/se1/feature/ss2")) m(s("set")) s("subdamp") d(0.5)</actions>
      <actions T="0">t(s("/sol/sol1/feature/s1")) m(s("create")) s("d1") s("Direct")</actions>
      <actions T="0">t(s("/sol/sol1/feature/s1/feature/d1")) m(s("set")) s("linsolver") s("pardiso")</actions>
      <actions T="0">t(s("/sol/sol1/feature/s1/feature/d1")) m(s("set")) s("pivotperturb") d(1.0E-9)</actions>
      <actions T="0">t(s("/sol/sol1/feature/s1/feature/d1")) m(s("set")) s("nliniterrefine") b(true)</actions>
      <actions T="0">t(s("/sol/sol1/feature/s1/feature/d1")) m(s("label")) s("Suggested Direct Solver (solid)")</actions>
      <actions T="0">t(s("/sol/sol1/feature/s1/feature/se1/feature/ss2")) m(s("set")) s("linsolver") s("d1")</actions>
      <actions T="0">t(s("/sol/sol1/feature/s1/feature/se1/feature/ss2")) m(s("label")) s("Displacement Field")</actions>
      <actions T="0">t(s("/sol/sol1/feature/s1/feature/se1")) m(s("create")) s("ss3") s("SegregatedStep")</actions>
      <actions T="0">t(s("/sol/sol1/feature/s1/feature/se1/feature/ss3")) m(s("set")) s("segvar") sa(s("comp1_spatial_disp"))</actions>
      <actions T="0">t(s("/sol/sol1/feature/s1/feature/se1/feature/ss3")) m(s("set")) s("subdamp") d(0.5)</actions>
      <actions T="0">t(s("/sol/sol1/feature/s1/feature/se1/feature/ss3")) m(s("set")) s("subiter") i(1)</actions>
      <actions T="0">t(s("/sol/sol1/feature/s1/feature/se1/feature/ss3")) m(s("set")) s("subtermconst") s("iter")</actions>
      <actions T="0">t(s("/sol/sol1/feature/s1/feature/se1/feature/ss3")) m(s("set")) s("subntolfact") d(0.1)</actions>
      <actions T="0">t(s("/sol/sol1/feature/s1")) m(s("create")) s("d2") s("Direct")</actions>
      <actions T="0">t(s("/sol/sol1/feature/s1/feature/d2")) m(s("set")) s("linsolver") s("pardiso")</actions>
      <actions T="0">t(s("/sol/sol1/feature/s1/feature/d2")) m(s("set")) s("pivotperturb") d(1.0E-13)</actions>
      <actions T="0">t(s("/sol/sol1/feature/s1/feature/d2")) m(s("label")) s("Direct, spatial mesh displacement (spf)")</actions>
      <actions T="0">t(s("/sol/sol1/feature/s1/feature/se1/feature/ss3")) m(s("set")) s("linsolver") s("d2")</actions>
      <actions T="0">t(s("/sol/sol1/feature/s1/feature/se1/feature/ss3")) m(s("label")) s("Spatial Mesh Displacement")</actions>
      <actions T="0">t(s("/sol/sol1/feature/s1/feature/se1")) m(s("set")) s("segstabacc") s("segcflcmp")</actions>
      <actions T="0">t(s("/sol/sol1/feature/s1/feature/se1")) m(s("set")) s("segcfltech") s("interp")</actions>
      <actions T="0">t(s("/sol/sol1/feature/s1/feature/se1")) m(s("set")) s("subinitcfl") d(5.0)</actions>
      <actions T="0">t(s("/sol/sol1/feature/s1/feature/se1")) m(s("set")) s("submincfl") d(10000.0)</actions>
      <actions T="0">t(s("/sol/sol1/feature/s1/feature/se1")) m(s("set")) s("subkppid") d(0.65)</actions>
      <actions T="0">t(s("/sol/sol1/feature/s1/feature/se1")) m(s("set")) s("subkdpid") d(0.15)</actions>
      <actions T="0">t(s("/sol/sol1/feature/s1/feature/se1")) m(s("set")) s("subkipid") d(0.15)</actions>
      <actions T="0">t(s("/sol/sol1/feature/s1/feature/se1")) m(s("set")) s("subcfltol") d(0.2)</actions>
      <actions T="0">t(s("/sol/sol1/feature/s1/feature/se1")) m(s("set")) s("segcflaa") b(true)</actions>
      <actions T="0">t(s("/sol/sol1/feature/s1/feature/se1")) m(s("set")) s("segcflaacfl") i(9000)</actions>
      <actions T="0">t(s("/sol/sol1/feature/s1/feature/se1")) m(s("set")) s("segcflaafact") i(1)</actions>
      <actions T="0">t(s("/sol/sol1/feature/s1/feature/se1")) m(s("set")) s("maxsegiter") i(200)</actions>
      <actions T="0">t(s("/sol/sol1/feature/s1")) m(s("create")) s("d3") s("Direct")</actions>
      <actions T="0">t(s("/sol/sol1/feature/s1/feature/d3")) m(s("set")) s("linsolver") s("pardiso")</actions>
      <actions T="0">t(s("/sol/sol1/feature/s1/feature/d3")) m(s("set")) s("pivotperturb") d(1.0E-13)</actions>
      <actions T="0">t(s("/sol/sol1/feature/s1/feature/d3")) m(s("label")) s("Direct, fluid flow variables (spf)")</actions>
      <actions T="0">t(s("/sol/sol1/feature/s1")) m(s("create")) s("i2") s("Iterative")</actions>
      <actions T="0">t(s("/sol/sol1/feature/s1/feature/i2")) m(s("set")) s("linsolver") s("gmres")</actions>
      <actions T="0">t(s("/sol/sol1/feature/s1/feature/i2")) m(s("set")) s("prefuntype") s("right")</actions>
      <actions T="0">t(s("/sol/sol1/feature/s1/feature/i2")) m(s("set")) s("rhob") d(40.0)</actions>
      <actions T="0">t(s("/sol/sol1/feature/s1/feature/i2")) m(s("set")) s("nlinnormuse") b(true)</actions>
      <actions T="0">t(s("/sol/sol1/feature/s1/feature/i2")) m(s("label")) s("Suggested Iterative Solver (solid)")</actions>
      <actions T="0">t(s("/sol/sol1/feature/s1/feature/i2")) m(s("create")) s("mg1") s("Multigrid")</actions>
      <actions T="0">t(s("/sol/sol1/feature/s1/feature/i2/feature/mg1")) m(s("set")) s("prefun") s("gmg")</actions>
      <actions T="0">t(s("/sol/sol1/feature/s1/feature/i2/feature/mg1/feature/pr")) m(s("create")) s("so1") s("SOR")</actions>
      <actions T="0">t(s("/sol/sol1/feature/s1/feature/i2/feature/mg1/feature/pr/feature/so1")) m(s("set")) s("iter") i(1)</actions>
      <actions T="0">t(s("/sol/sol1/feature/s1/feature/i2/feature/mg1/feature/po")) m(s("create")) s("so1") s("SOR")</actions>
      <actions T="0">t(s("/sol/sol1/feature/s1/feature/i2/feature/mg1/feature/po/feature/so1")) m(s("set")) s("iter") i(1)</actions>
      <actions T="0">t(s("/sol/sol1/feature/s1/feature/i2/feature/mg1/feature/cs")) m(s("create")) s("mg1") s("Multigrid")</actions>
      <actions T="0">t(s("/sol/sol1/feature/s1/feature/i2/feature/mg1/feature/cs/feature/mg1")) m(s("set")) s("prefun") s("saamg")</actions>
      <actions T="0">t(s("/sol/sol1/feature/s1/feature/i2/feature/mg1/feature/cs/feature/mg1")) m(s("set")) s("usesmooth") b(false)</actions>
      <actions T="0">t(s("/sol/sol1/feature/s1/feature/i2/feature/mg1/feature/cs/feature/mg1")) m(s("set")) s("iter") i(2)</actions>
      <actions T="0">t(s("/sol/sol1/feature/s1/feature/i2/feature/mg1/feature/cs/feature/mg1")) m(s("set")) s("mglevels") i(2)</actions>
      <actions T="0">t(s("/sol/sol1/feature/s1/feature/i2/feature/mg1/feature/cs/feature/mg1")) m(s("set")) s("maxcoarsedof") i(10000)</actions>
      <actions T="0">t(s("/sol/sol1/feature/s1/feature")) m(s("remove")) s("fcDef")</actions>
      <actions T="0">t(s("/sol/sol1/feature/s1/feature")) m(s("remove")) s("seDef")</actions>
      <actions T="0">t(s("/sol/sol1")) m(s("attach")) s("std1")</actions>
      <actions T="0">t(s("/component/comp1/material/mat1/materialmodel/Enu")) m(s("set")) s("E") sa(s("280[kPa]"))</actions>
      <actions T="0">t(s("/study/std1/feature/param")) m(s("remove")) s("pname") i(1)</actions>
      <actions T="0">t(s("/study/std1/feature/param")) m(s("remove")) s("punit") i(1)</actions>
      <actions T="0">t(s("/study/std1/feature/param")) m(s("remove")) s("plistarr") ia(1)</actions>
      <actions T="0">t(s("/")) m(s("label")) s("&#x2714; pillar channel - 250 um_280kPa.mph")</actions>
      <actions T="0">t(s("/component/comp1/physics/spf/feature/inl1")) m(s("set")) s("p0avfdf") d(5.5)</actions>
      <actions T="0">t(s("/component/comp1/physics/spf/feature/inl1")) m(s("set")) s("p0avfdf") s("5.5[mbar]")</actions>
      <actions T="0">t(s("/study/std1/feature")) m(s("remove")) s("param")</actions>
      <actions T="0">t(s("/component/comp1/mesh/mesh1/statistics/selection[geom1]")) m(s("geom")) i(3)</actions>
      <actions T="0">t(s("/component/comp1/mesh/mesh1/statistics/selection[geom1]")) m(s("set")) va() ia(2,3)</actions>
      <actions T="0">t(s("/component/comp1/mesh/mesh1/statistics/selection[geom1]")) m(s("geom")) i(3)</actions>
      <actions T="0">t(s("/component/comp1/mesh/mesh1/statistics/selection[geom1]")) m(s("set")) va() ia(2,3)</actions>
      <actions T="0">t(s("/sol/sol1")) m(s("study")) s("std1")</actions>
      <actions T="0">t(s("/sol/sol1/feature")) m(s("remove")) s("s1")</actions>
      <actions T="0">t(s("/sol/sol1/feature")) m(s("remove")) s("v1")</actions>
      <actions T="0">t(s("/sol/sol1/feature")) m(s("remove")) s("st1")</actions>
      <actions T="0">t(s("/sol/sol1")) m(s("create")) s("st1") s("StudyStep")</actions>
      <actions T="0">t(s("/sol/sol1/feature/st1")) m(s("set")) s("study") s("std1")</actions>
      <actions T="0">t(s("/sol/sol1/feature/st1")) m(s("set")) s("studystep") s("stat")</actions>
      <actions T="0">t(s("/sol/sol1")) m(s("create")) s("v1") s("Variables")</actions>
      <actions T="0">t(s("/sol/sol1/feature/v1/feature/comp1_spatial_disp")) m(s("set")) s("scalemethod") s("manual")</actions>
      <actions T="0">t(s("/sol/sol1/feature/v1/feature/comp1_spatial_disp")) m(s("set")) s("scaleval") s("1.114589175708773E-5")</actions>
      <actions T="0">t(s("/sol/sol1/feature/v1")) m(s("set")) s("control") s("stat")</actions>
      <actions T="0">t(s("/sol/sol1")) m(s("create")) s("s1") s("Stationary")</actions>
      <actions T="0">t(s("/sol/sol1/feature/s1")) m(s("set")) s("control") s("stat")</actions>
      <actions T="0">t(s("/sol/sol1/feature/s1/feature/aDef")) m(s("set")) s("cachepattern") b(true)</actions>
      <actions T="0">t(s("/sol/sol1/feature/s1")) m(s("create")) s("seDef") s("Segregated")</actions>
      <actions T="0">t(s("/sol/sol1/feature/s1")) m(s("create")) s("se1") s("Segregated")</actions>
      <actions T="0">t(s("/sol/sol1/feature/s1/feature/se1/feature")) m(s("remove")) s("ssDef")</actions>
      <actions T="0">t(s("/sol/sol1/feature/s1/feature/se1")) m(s("create")) s("ss1") s("SegregatedStep")</actions>
      <actions T="0">t(s("/sol/sol1/feature/s1/feature/se1/feature/ss1")) m(s("set")) s("segvar") sa(s("comp1_u_fluid"),s("comp1_p"),s("comp1_spf_inl1_Pinlfdf"))</actions>
      <actions T="0">t(s("/sol/sol1/feature/s1/feature/se1/feature/ss1")) m(s("set")) s("subdamp") d(0.5)</actions>
      <actions T="0">t(s("/sol/sol1/feature/s1")) m(s("create")) s("i1") s("Iterative")</actions>
      <actions T="0">t(s("/sol/sol1/feature/s1/feature/i1")) m(s("set")) s("linsolver") s("gmres")</actions>
      <actions T="0">t(s("/sol/sol1/feature/s1/feature/i1")) m(s("set")) s("prefuntype") s("left")</actions>
      <actions T="0">t(s("/sol/sol1/feature/s1/feature/i1")) m(s("set")) s("itrestart") i(50)</actions>
      <actions T="0">t(s("/sol/sol1/feature/s1/feature/i1")) m(s("set")) s("rhob") i(75)</actions>
      <actions T="0">t(s("/sol/sol1/feature/s1/feature/i1")) m(s("set")) s("maxlinit") i(1000)</actions>
      <actions T="0">t(s("/sol/sol1/feature/s1/feature/i1")) m(s("set")) s("nlinnormuse") s("on")</actions>
      <actions T="0">t(s("/sol/sol1/feature/s1/feature/i1")) m(s("label")) s("AMG, fluid flow variables (spf)")</actions>
      <actions T="0">t(s("/sol/sol1/feature/s1/feature/i1")) m(s("create")) s("mg1") s("Multigrid")</actions>
      <actions T="0">t(s("/sol/sol1/feature/s1/feature/i1/feature/mg1")) m(s("set")) s("prefun") s("saamg")</actions>
      <actions T="0">t(s("/sol/sol1/feature/s1/feature/i1/feature/mg1")) m(s("set")) s("mgcycle") s("v")</actions>
      <actions T="0">t(s("/sol/sol1/feature/s1/feature/i1/feature/mg1")) m(s("set")) s("maxcoarsedof") i(80000)</actions>
      <actions T="0">t(s("/sol/sol1/feature/s1/feature/i1/feature/mg1")) m(s("set")) s("strconn") d(0.02)</actions>
      <actions T="0">t(s("/sol/sol1/feature/s1/feature/i1/feature/mg1")) m(s("set")) s("nullspace") s("constant")</actions>
      <actions T="0">t(s("/sol/sol1/feature/s1/feature/i1/feature/mg1")) m(s("set")) s("usesmooth") b(false)</actions>
      <actions T="0">t(s("/sol/sol1/feature/s1/feature/i1/feature/mg1")) m(s("set")) s("saamgcompwise") b(true)</actions>
      <actions T="0">t(s("/sol/sol1/feature/s1/feature/i1/feature/mg1")) m(s("set")) s("loweramg") b(true)</actions>
      <actions T="0">t(s("/sol/sol1/feature/s1/feature/i1/feature/mg1")) m(s("set")) s("compactaggregation") b(false)</actions>
      <actions T="0">t(s("/sol/sol1/feature/s1/feature/i1/feature/mg1/feature/pr")) m(s("create")) s("sc1") s("SCGS")</actions>
      <actions T="0">t(s("/sol/sol1/feature/s1/feature/i1/feature/mg1/feature/pr/feature/sc1")) m(s("set")) s("linesweeptype") s("ssor")</actions>
      <actions T="0">t(s("/sol/sol1/feature/s1/feature/i1/feature/mg1/feature/pr/feature/sc1")) m(s("set")) s("iter") i(0)</actions>
      <actions T="0">t(s("/sol/sol1/feature/s1/feature/i1/feature/mg1/feature/pr/feature/sc1")) m(s("set")) s("scgsrelax") d(0.7)</actions>
      <actions T="0">t(s("/sol/sol1/feature/s1/feature/i1/feature/mg1/feature/pr/feature/sc1")) m(s("set")) s("scgsmethod") s("lines")</actions>
      <actions T="0">t(s("/sol/sol1/feature/s1/feature/i1/feature/mg1/feature/pr/feature/sc1")) m(s("set")) s("scgsvertexrelax") d(0.7)</actions>
      <actions T="0">t(s("/sol/sol1/feature/s1/feature/i1/feature/mg1/feature/pr/feature/sc1")) m(s("set")) s("relax") d(0.5)</actions>
      <actions T="0">t(s("/sol/sol1/feature/s1/feature/i1/feature/mg1/feature/pr/feature/sc1")) m(s("set")) s("scgssolv") s("stored")</actions>
      <actions T="0">t(s("/sol/sol1/feature/s1/feature/i1/feature/mg1/feature/pr/feature/sc1")) m(s("set")) s("approxscgs") b(true)</actions>
      <actions T="0">t(s("/sol/sol1/feature/s1/feature/i1/feature/mg1/feature/pr/feature/sc1")) m(s("set")) s("scgsdirectmaxsize") i(1000)</actions>
      <actions T="0">t(s("/sol/sol1/feature/s1/feature/i1/feature/mg1/feature/po")) m(s("create")) s("sc1") s("SCGS")</actions>
      <actions T="0">t(s("/sol/sol1/feature/s1/feature/i1/feature/mg1/feature/po/feature/sc1")) m(s("set")) s("linesweeptype") s("ssor")</actions>
      <actions T="0">t(s("/sol/sol1/feature/s1/feature/i1/feature/mg1/feature/po/feature/sc1")) m(s("set")) s("iter") i(1)</actions>
      <actions T="0">t(s("/sol/sol1/feature/s1/feature/i1/feature/mg1/feature/po/feature/sc1")) m(s("set")) s("scgsrelax") d(0.7)</actions>
      <actions T="0">t(s("/sol/sol1/feature/s1/feature/i1/feature/mg1/feature/po/feature/sc1")) m(s("set")) s("scgsmethod") s("lines")</actions>
      <actions T="0">t(s("/sol/sol1/feature/s1/feature/i1/feature/mg1/feature/po/feature/sc1")) m(s("set")) s("scgsvertexrelax") d(0.7)</actions>
      <actions T="0">t(s("/sol/sol1/feature/s1/feature/i1/feature/mg1/feature/po/feature/sc1")) m(s("set")) s("relax") d(0.5)</actions>
      <actions T="0">t(s("/sol/sol1/feature/s1/feature/i1/feature/mg1/feature/po/feature/sc1")) m(s("set")) s("scgssolv") s("stored")</actions>
      <actions T="0">t(s("/sol/sol1/feature/s1/feature/i1/feature/mg1/feature/po/feature/sc1")) m(s("set")) s("approxscgs") b(true)</actions>
      <actions T="0">t(s("/sol/sol1/feature/s1/feature/i1/feature/mg1/feature/po/feature/sc1")) m(s("set")) s("scgsdirectmaxsize") i(1000)</actions>
      <actions T="0">t(s("/sol/sol1/feature/s1/feature/i1/feature/mg1/feature/cs")) m(s("create")) s("d1") s("Direct")</actions>
      <actions T="0">t(s("/sol/sol1/feature/s1/feature/i1/feature/mg1/feature/cs/feature/d1")) m(s("set")) s("linsolver") s("pardiso")</actions>
      <actions T="0">t(s("/sol/sol1/feature/s1/feature/i1/feature/mg1/feature/cs/feature/d1")) m(s("set")) s("pivotperturb") d(1.0E-13)</actions>
      <actions T="0">t(s("/sol/sol1/feature/s1/feature/se1/feature/ss1")) m(s("set")) s("linsolver") s("i1")</actions>
      <actions T="0">t(s("/sol/sol1/feature/s1/feature/se1/feature/ss1")) m(s("label")) s("Velocity U_fluid, Pressure p")</actions>
      <actions T="0">t(s("/sol/sol1/feature/s1/feature/se1")) m(s("create")) s("ss2") s("SegregatedStep")</actions>
      <actions T="0">t(s("/sol/sol1/feature/s1/feature/se1/feature/ss2")) m(s("set")) s("segvar") sa(s("comp1_u_solid"))</actions>
      <actions T="0">t(s("/sol/sol1/feature/s1/feature/se1/feature/ss2")) m(s("set")) s("subdtech") s("const")</actions>
      <actions T="0">t(s("/sol/sol1/feature/s1/feature/se1/feature/ss2")) m(s("set")) s("subdamp") d(0.5)</actions>
      <actions T="0">t(s("/sol/sol1/feature/s1")) m(s("create")) s("d1") s("Direct")</actions>
      <actions T="0">t(s("/sol/sol1/feature/s1/feature/d1")) m(s("set")) s("linsolver") s("pardiso")</actions>
      <actions T="0">t(s("/sol/sol1/feature/s1/feature/d1")) m(s("set")) s("pivotperturb") d(1.0E-9)</actions>
      <actions T="0">t(s("/sol/sol1/feature/s1/feature/d1")) m(s("set")) s("nliniterrefine") b(true)</actions>
      <actions T="0">t(s("/sol/sol1/feature/s1/feature/d1")) m(s("label")) s("Suggested Direct Solver (solid)")</actions>
      <actions T="0">t(s("/sol/sol1/feature/s1/feature/se1/feature/ss2")) m(s("set")) s("linsolver") s("d1")</actions>
      <actions T="0">t(s("/sol/sol1/feature/s1/feature/se1/feature/ss2")) m(s("label")) s("Displacement Field")</actions>
      <actions T="0">t(s("/sol/sol1/feature/s1/feature/se1")) m(s("create")) s("ss3") s("SegregatedStep")</actions>
      <actions T="0">t(s("/sol/sol1/feature/s1/feature/se1/feature/ss3")) m(s("set")) s("segvar") sa(s("comp1_spatial_disp"))</actions>
      <actions T="0">t(s("/sol/sol1/feature/s1/feature/se1/feature/ss3")) m(s("set")) s("subdamp") d(0.5)</actions>
      <actions T="0">t(s("/sol/sol1/feature/s1/feature/se1/feature/ss3")) m(s("set")) s("subiter") i(1)</actions>
      <actions T="0">t(s("/sol/sol1/feature/s1/feature/se1/feature/ss3")) m(s("set")) s("subtermconst") s("iter")</actions>
      <actions T="0">t(s("/sol/sol1/feature/s1/feature/se1/feature/ss3")) m(s("set")) s("subntolfact") d(0.1)</actions>
      <actions T="0">t(s("/sol/sol1/feature/s1")) m(s("create")) s("d2") s("Direct")</actions>
      <actions T="0">t(s("/sol/sol1/feature/s1/feature/d2")) m(s("set")) s("linsolver") s("pardiso")</actions>
      <actions T="0">t(s("/sol/sol1/feature/s1/feature/d2")) m(s("set")) s("pivotperturb") d(1.0E-13)</actions>
      <actions T="0">t(s("/sol/sol1/feature/s1/feature/d2")) m(s("label")) s("Direct, spatial mesh displacement (spf)")</actions>
      <actions T="0">t(s("/sol/sol1/feature/s1/feature/se1/feature/ss3")) m(s("set")) s("linsolver") s("d2")</actions>
      <actions T="0">t(s("/sol/sol1/feature/s1/feature/se1/feature/ss3")) m(s("label")) s("Spatial Mesh Displacement")</actions>
      <actions T="0">t(s("/sol/sol1/feature/s1/feature/se1")) m(s("set")) s("segstabacc") s("segcflcmp")</actions>
      <actions T="0">t(s("/sol/sol1/feature/s1/feature/se1")) m(s("set")) s("segcfltech") s("interp")</actions>
      <actions T="0">t(s("/sol/sol1/feature/s1/feature/se1")) m(s("set")) s("subinitcfl") d(5.0)</actions>
      <actions T="0">t(s("/sol/sol1/feature/s1/feature/se1")) m(s("set")) s("submincfl") d(10000.0)</actions>
      <actions T="0">t(s("/sol/sol1/feature/s1/feature/se1")) m(s("set")) s("subkppid") d(0.65)</actions>
      <actions T="0">t(s("/sol/sol1/feature/s1/feature/se1")) m(s("set")) s("subkdpid") d(0.15)</actions>
      <actions T="0">t(s("/sol/sol1/feature/s1/feature/se1")) m(s("set")) s("subkipid") d(0.15)</actions>
      <actions T="0">t(s("/sol/sol1/feature/s1/feature/se1")) m(s("set")) s("subcfltol") d(0.2)</actions>
      <actions T="0">t(s("/sol/sol1/feature/s1/feature/se1")) m(s("set")) s("segcflaa") b(true)</actions>
      <actions T="0">t(s("/sol/sol1/feature/s1/feature/se1")) m(s("set")) s("segcflaacfl") i(9000)</actions>
      <actions T="0">t(s("/sol/sol1/feature/s1/feature/se1")) m(s("set")) s("segcflaafact") i(1)</actions>
      <actions T="0">t(s("/sol/sol1/feature/s1/feature/se1")) m(s("set")) s("maxsegiter") i(200)</actions>
      <actions T="0">t(s("/sol/sol1/feature/s1")) m(s("create")) s("d3") s("Direct")</actions>
      <actions T="0">t(s("/sol/sol1/feature/s1/feature/d3")) m(s("set")) s("linsolver") s("pardiso")</actions>
      <actions T="0">t(s("/sol/sol1/feature/s1/feature/d3")) m(s("set")) s("pivotperturb") d(1.0E-13)</actions>
      <actions T="0">t(s("/sol/sol1/feature/s1/feature/d3")) m(s("label")) s("Direct, fluid flow variables (spf)")</actions>
      <actions T="0">t(s("/sol/sol1/feature/s1")) m(s("create")) s("i2") s("Iterative")</actions>
      <actions T="0">t(s("/sol/sol1/feature/s1/feature/i2")) m(s("set")) s("linsolver") s("gmres")</actions>
      <actions T="0">t(s("/sol/sol1/feature/s1/feature/i2")) m(s("set")) s("prefuntype") s("right")</actions>
      <actions T="0">t(s("/sol/sol1/feature/s1/feature/i2")) m(s("set")) s("rhob") d(40.0)</actions>
      <actions T="0">t(s("/sol/sol1/feature/s1/feature/i2")) m(s("set")) s("nlinnormuse") b(true)</actions>
      <actions T="0">t(s("/sol/sol1/feature/s1/feature/i2")) m(s("label")) s("Suggested Iterative Solver (solid)")</actions>
      <actions T="0">t(s("/sol/sol1/feature/s1/feature/i2")) m(s("create")) s("mg1") s("Multigrid")</actions>
      <actions T="0">t(s("/sol/sol1/feature/s1/feature/i2/feature/mg1")) m(s("set")) s("prefun") s("gmg")</actions>
      <actions T="0">t(s("/sol/sol1/feature/s1/feature/i2/feature/mg1/feature/pr")) m(s("create")) s("so1") s("SOR")</actions>
      <actions T="0">t(s("/sol/sol1/feature/s1/feature/i2/feature/mg1/feature/pr/feature/so1")) m(s("set")) s("iter") i(1)</actions>
      <actions T="0">t(s("/sol/sol1/feature/s1/feature/i2/feature/mg1/feature/po")) m(s("create")) s("so1") s("SOR")</actions>
      <actions T="0">t(s("/sol/sol1/feature/s1/feature/i2/feature/mg1/feature/po/feature/so1")) m(s("set")) s("iter") i(1)</actions>
      <actions T="0">t(s("/sol/sol1/feature/s1/feature/i2/feature/mg1/feature/cs")) m(s("create")) s("mg1") s("Multigrid")</actions>
      <actions T="0">t(s("/sol/sol1/feature/s1/feature/i2/feature/mg1/feature/cs/feature/mg1")) m(s("set")) s("prefun") s("saamg")</actions>
      <actions T="0">t(s("/sol/sol1/feature/s1/feature/i2/feature/mg1/feature/cs/feature/mg1")) m(s("set")) s("usesmooth") b(false)</actions>
      <actions T="0">t(s("/sol/sol1/feature/s1/feature/i2/feature/mg1/feature/cs/feature/mg1")) m(s("set")) s("iter") i(2)</actions>
      <actions T="0">t(s("/sol/sol1/feature/s1/feature/i2/feature/mg1/feature/cs/feature/mg1")) m(s("set")) s("mglevels") i(2)</actions>
      <actions T="0">t(s("/sol/sol1/feature/s1/feature/i2/feature/mg1/feature/cs/feature/mg1")) m(s("set")) s("maxcoarsedof") i(10000)</actions>
      <actions T="0">t(s("/sol/sol1/feature/s1/feature")) m(s("remove")) s("fcDef")</actions>
      <actions T="0">t(s("/sol/sol1/feature/s1/feature")) m(s("remove")) s("seDef")</actions>
      <actions T="0">t(s("/sol/sol1")) m(s("attach")) s("std1")</actions>
      <actions T="0">t(s("/sol/sol1")) m(s("runAll"))</actions>
      <actions T="0">t(s("/result/feature/pg1")) m(s("run"))</actions>
      <actions T="0">t(s("/result/table")) m(s("create")) s("tbl1") s("Table")</actions>
      <actions T="0">t(s("/result/table/tbl1")) m(s("comments")) s("Total volume ")</actions>
      <actions T="0">t(s("/result/numerical/meas1")) m(s("set")) s("table") s("tbl1")</actions>
      <actions T="0">t(s("/result/numerical/meas1")) m(s("setResult"))</actions>
      <actions T="0">t(s("/result/table")) m(s("create")) s("tbl2") s("Table")</actions>
      <actions T="0">t(s("/result/table/tbl2")) m(s("comments")) s("Volume of pillar")</actions>
      <actions T="0">t(s("/result/numerical/meas4")) m(s("set")) s("table") s("tbl2")</actions>
      <actions T="0">t(s("/result/numerical/meas4")) m(s("setResult"))</actions>
      <actions T="0">t(s("/result/table")) m(s("create")) s("tbl3") s("Table")</actions>
      <actions T="0">t(s("/result/table/tbl3")) m(s("comments")) s("Volume of channel")</actions>
      <actions T="0">t(s("/result/numerical/meas5")) m(s("set")) s("table") s("tbl3")</actions>
      <actions T="0">t(s("/result/numerical/meas5")) m(s("setResult"))</actions>
      <actions T="0">t(s("/component/comp1/geom/geom1/measure/selection[geom1]")) m(s("init")) i(3)</actions>
      <actions T="0">t(s("/component/comp1/geom/geom1/measure/selection[geom1]")) m(s("set")) s("aigf1") i(2)</actions>
      <actions T="0">t(s("/component/comp1/geom/geom1/measure/selection[geom1]")) m(s("init")) i(3)</actions>
      <actions T="0">t(s("/component/comp1/geom/geom1/measure/selection[geom1]")) m(s("set")) va() s("aigf1") ia(2,3)</actions>
      <actions T="0">t(s("/component/comp1/geom/geom1/measure/selection[geom1]")) m(s("init")) i(3)</actions>
      <actions T="0">t(s("/component/comp1/geom/geom1/measure/selection[geom1]")) m(s("set")) s("aigf1") i(2)</actions>
      <actions T="0">t(s("/component/comp1/geom/geom1/measure/selection[geom1]")) m(s("init")) i(3)</actions>
      <actions T="0">t(s("/component/comp1/geom/geom1/measure/selection[geom1]")) m(s("set")) s("aigf1") i(3)</actions>
      <actions T="0">t(s("/component/comp1/geom/geom1/measure/selection[geom1]")) m(s("init")) i(3)</actions>
      <actions T="0">t(s("/component/comp1/geom/geom1/measure/selection[geom1]")) m(s("set")) va() s("aigf1") ia(2,3)</actions>
      <actions T="0">t(s("/result/numerical/meas1")) m(s("set")) s("table") s("tbl1")</actions>
      <actions T="0">t(s("/result/numerical/meas1")) m(s("appendResult"))</actions>
      <actions T="0">t(s("/result/numerical/meas4")) m(s("set")) s("table") s("tbl2")</actions>
      <actions T="0">t(s("/result/numerical/meas4")) m(s("appendResult"))</actions>
      <actions T="0">t(s("/result/numerical/meas5")) m(s("set")) s("table") s("tbl3")</actions>
      <actions T="0">t(s("/result/numerical/meas5")) m(s("appendResult"))</actions>
      <actions T="0">t(s("/component/comp1/physics/spf/feature/inl1")) m(s("set")) s("p0avfdf") s("11[mbar]")</actions>
      <actions T="0">t(s("/component/comp1/mesh/mesh1/statistics/selection[geom1]")) m(s("geom")) i(3)</actions>
      <actions T="0">t(s("/component/comp1/mesh/mesh1/statistics/selection[geom1]")) m(s("set")) va() ia(2,3)</actions>
      <actions T="0">t(s("/component/comp1/mesh/mesh1/statistics/selection[geom1]")) m(s("geom")) i(3)</actions>
      <actions T="0">t(s("/component/comp1/mesh/mesh1/statistics/selection[geom1]")) m(s("set")) va() ia(2,3)</actions>
      <actions T="0">t(s("/sol/sol1")) m(s("study")) s("std1")</actions>
      <actions T="0">t(s("/sol/sol1/feature")) m(s("remove")) s("s1")</actions>
      <actions T="0">t(s("/sol/sol1/feature")) m(s("remove")) s("v1")</actions>
      <actions T="0">t(s("/sol/sol1/feature")) m(s("remove")) s("st1")</actions>
      <actions T="0">t(s("/sol/sol1")) m(s("create")) s("st1") s("StudyStep")</actions>
      <actions T="0">t(s("/sol/sol1/feature/st1")) m(s("set")) s("study") s("std1")</actions>
      <actions T="0">t(s("/sol/sol1/feature/st1")) m(s("set")) s("studystep") s("stat")</actions>
      <actions T="0">t(s("/sol/sol1")) m(s("create")) s("v1") s("Variables")</actions>
      <actions T="0">t(s("/sol/sol1/feature/v1/feature/comp1_spatial_disp")) m(s("set")) s("scalemethod") s("manual")</actions>
      <actions T="0">t(s("/sol/sol1/feature/v1/feature/comp1_spatial_disp")) m(s("set")) s("scaleval") s("1.114589175708773E-5")</actions>
      <actions T="0">t(s("/sol/sol1/feature/v1")) m(s("set")) s("control") s("stat")</actions>
      <actions T="0">t(s("/sol/sol1")) m(s("create")) s("s1") s("Stationary")</actions>
      <actions T="0">t(s("/sol/sol1/feature/s1")) m(s("set")) s("control") s("stat")</actions>
      <actions T="0">t(s("/sol/sol1/feature/s1/feature/aDef")) m(s("set")) s("cachepattern") b(true)</actions>
      <actions T="0">t(s("/sol/sol1/feature/s1")) m(s("create")) s("seDef") s("Segregated")</actions>
      <actions T="0">t(s("/sol/sol1/feature/s1")) m(s("create")) s("se1") s("Segregated")</actions>
      <actions T="0">t(s("/sol/sol1/feature/s1/feature/se1/feature")) m(s("remove")) s("ssDef")</actions>
      <actions T="0">t(s("/sol/sol1/feature/s1/feature/se1")) m(s("create")) s("ss1") s("SegregatedStep")</actions>
      <actions T="0">t(s("/sol/sol1/feature/s1/feature/se1/feature/ss1")) m(s("set")) s("segvar") sa(s("comp1_u_fluid"),s("comp1_p"),s("comp1_spf_inl1_Pinlfdf"))</actions>
      <actions T="0">t(s("/sol/sol1/feature/s1/feature/se1/feature/ss1")) m(s("set")) s("subdamp") d(0.5)</actions>
      <actions T="0">t(s("/sol/sol1/feature/s1")) m(s("create")) s("i1") s("Iterative")</actions>
      <actions T="0">t(s("/sol/sol1/feature/s1/feature/i1")) m(s("set")) s("linsolver") s("gmres")</actions>
      <actions T="0">t(s("/sol/sol1/feature/s1/feature/i1")) m(s("set")) s("prefuntype") s("left")</actions>
      <actions T="0">t(s("/sol/sol1/feature/s1/feature/i1")) m(s("set")) s("itrestart") i(50)</actions>
      <actions T="0">t(s("/sol/sol1/feature/s1/feature/i1")) m(s("set")) s("rhob") i(75)</actions>
      <actions T="0">t(s("/sol/sol1/feature/s1/feature/i1")) m(s("set")) s("maxlinit") i(1000)</actions>
      <actions T="0">t(s("/sol/sol1/feature/s1/feature/i1")) m(s("set")) s("nlinnormuse") s("on")</actions>
      <actions T="0">t(s("/sol/sol1/feature/s1/feature/i1")) m(s("label")) s("AMG, fluid flow variables (spf)")</actions>
      <actions T="0">t(s("/sol/sol1/feature/s1/feature/i1")) m(s("create")) s("mg1") s("Multigrid")</actions>
      <actions T="0">t(s("/sol/sol1/feature/s1/feature/i1/feature/mg1")) m(s("set")) s("prefun") s("saamg")</actions>
      <actions T="0">t(s("/sol/sol1/feature/s1/feature/i1/feature/mg1")) m(s("set")) s("mgcycle") s("v")</actions>
      <actions T="0">t(s("/sol/sol1/feature/s1/feature/i1/feature/mg1")) m(s("set")) s("maxcoarsedof") i(80000)</actions>
      <actions T="0">t(s("/sol/sol1/feature/s1/feature/i1/feature/mg1")) m(s("set")) s("strconn") d(0.02)</actions>
      <actions T="0">t(s("/sol/sol1/feature/s1/feature/i1/feature/mg1")) m(s("set")) s("nullspace") s("constant")</actions>
      <actions T="0">t(s("/sol/sol1/feature/s1/feature/i1/feature/mg1")) m(s("set")) s("usesmooth") b(false)</actions>
      <actions T="0">t(s("/sol/sol1/feature/s1/feature/i1/feature/mg1")) m(s("set")) s("saamgcompwise") b(true)</actions>
      <actions T="0">t(s("/sol/sol1/feature/s1/feature/i1/feature/mg1")) m(s("set")) s("loweramg") b(true)</actions>
      <actions T="0">t(s("/sol/sol1/feature/s1/feature/i1/feature/mg1")) m(s("set")) s("compactaggregation") b(false)</actions>
      <actions T="0">t(s("/sol/sol1/feature/s1/feature/i1/feature/mg1/feature/pr")) m(s("create")) s("sc1") s("SCGS")</actions>
      <actions T="0">t(s("/sol/sol1/feature/s1/feature/i1/feature/mg1/feature/pr/feature/sc1")) m(s("set")) s("linesweeptype") s("ssor")</actions>
      <actions T="0">t(s("/sol/sol1/feature/s1/feature/i1/feature/mg1/feature/pr/feature/sc1")) m(s("set")) s("iter") i(0)</actions>
      <actions T="0">t(s("/sol/sol1/feature/s1/feature/i1/feature/mg1/feature/pr/feature/sc1")) m(s("set")) s("scgsrelax") d(0.7)</actions>
      <actions T="0">t(s("/sol/sol1/feature/s1/feature/i1/feature/mg1/feature/pr/feature/sc1")) m(s("set")) s("scgsmethod") s("lines")</actions>
      <actions T="0">t(s("/sol/sol1/feature/s1/feature/i1/feature/mg1/feature/pr/feature/sc1")) m(s("set")) s("scgsvertexrelax") d(0.7)</actions>
      <actions T="0">t(s("/sol/sol1/feature/s1/feature/i1/feature/mg1/feature/pr/feature/sc1")) m(s("set")) s("relax") d(0.5)</actions>
      <actions T="0">t(s("/sol/sol1/feature/s1/feature/i1/feature/mg1/feature/pr/feature/sc1")) m(s("set")) s("scgssolv") s("stored")</actions>
      <actions T="0">t(s("/sol/sol1/feature/s1/feature/i1/feature/mg1/feature/pr/feature/sc1")) m(s("set")) s("approxscgs") b(true)</actions>
      <actions T="0">t(s("/sol/sol1/feature/s1/feature/i1/feature/mg1/feature/pr/feature/sc1")) m(s("set")) s("scgsdirectmaxsize") i(1000)</actions>
      <actions T="0">t(s("/sol/sol1/feature/s1/feature/i1/feature/mg1/feature/po")) m(s("create")) s("sc1") s("SCGS")</actions>
      <actions T="0">t(s("/sol/sol1/feature/s1/feature/i1/feature/mg1/feature/po/feature/sc1")) m(s("set")) s("linesweeptype") s("ssor")</actions>
      <actions T="0">t(s("/sol/sol1/feature/s1/feature/i1/feature/mg1/feature/po/feature/sc1")) m(s("set")) s("iter") i(1)</actions>
      <actions T="0">t(s("/sol/sol1/feature/s1/feature/i1/feature/mg1/feature/po/feature/sc1")) m(s("set")) s("scgsrelax") d(0.7)</actions>
      <actions T="0">t(s("/sol/sol1/feature/s1/feature/i1/feature/mg1/feature/po/feature/sc1")) m(s("set")) s("scgsmethod") s("lines")</actions>
      <actions T="0">t(s("/sol/sol1/feature/s1/feature/i1/feature/mg1/feature/po/feature/sc1")) m(s("set")) s("scgsvertexrelax") d(0.7)</actions>
      <actions T="0">t(s("/sol/sol1/feature/s1/feature/i1/feature/mg1/feature/po/feature/sc1")) m(s("set")) s("relax") d(0.5)</actions>
      <actions T="0">t(s("/sol/sol1/feature/s1/feature/i1/feature/mg1/feature/po/feature/sc1")) m(s("set")) s("scgssolv") s("stored")</actions>
      <actions T="0">t(s("/sol/sol1/feature/s1/feature/i1/feature/mg1/feature/po/feature/sc1")) m(s("set")) s("approxscgs") b(true)</actions>
      <actions T="0">t(s("/sol/sol1/feature/s1/feature/i1/feature/mg1/feature/po/feature/sc1")) m(s("set")) s("scgsdirectmaxsize") i(1000)</actions>
      <actions T="0">t(s("/sol/sol1/feature/s1/feature/i1/feature/mg1/feature/cs")) m(s("create")) s("d1") s("Direct")</actions>
      <actions T="0">t(s("/sol/sol1/feature/s1/feature/i1/feature/mg1/feature/cs/feature/d1")) m(s("set")) s("linsolver") s("pardiso")</actions>
      <actions T="0">t(s("/sol/sol1/feature/s1/feature/i1/feature/mg1/feature/cs/feature/d1")) m(s("set")) s("pivotperturb") d(1.0E-13)</actions>
      <actions T="0">t(s("/sol/sol1/feature/s1/feature/se1/feature/ss1")) m(s("set")) s("linsolver") s("i1")</actions>
      <actions T="0">t(s("/sol/sol1/feature/s1/feature/se1/feature/ss1")) m(s("label")) s("Velocity U_fluid, Pressure p")</actions>
      <actions T="0">t(s("/sol/sol1/feature/s1/feature/se1")) m(s("create")) s("ss2") s("SegregatedStep")</actions>
      <actions T="0">t(s("/sol/sol1/feature/s1/feature/se1/feature/ss2")) m(s("set")) s("segvar") sa(s("comp1_u_solid"))</actions>
      <actions T="0">t(s("/sol/sol1/feature/s1/feature/se1/feature/ss2")) m(s("set")) s("subdtech") s("const")</actions>
      <actions T="0">t(s("/sol/sol1/feature/s1/feature/se1/feature/ss2")) m(s("set")) s("subdamp") d(0.5)</actions>
      <actions T="0">t(s("/sol/sol1/feature/s1")) m(s("create")) s("d1") s("Direct")</actions>
      <actions T="0">t(s("/sol/sol1/feature/s1/feature/d1")) m(s("set")) s("linsolver") s("pardiso")</actions>
      <actions T="0">t(s("/sol/sol1/feature/s1/feature/d1")) m(s("set")) s("pivotperturb") d(1.0E-9)</actions>
      <actions T="0">t(s("/sol/sol1/feature/s1/feature/d1")) m(s("set")) s("nliniterrefine") b(true)</actions>
      <actions T="0">t(s("/sol/sol1/feature/s1/feature/d1")) m(s("label")) s("Suggested Direct Solver (solid)")</actions>
      <actions T="0">t(s("/sol/sol1/feature/s1/feature/se1/feature/ss2")) m(s("set")) s("linsolver") s("d1")</actions>
      <actions T="0">t(s("/sol/sol1/feature/s1/feature/se1/feature/ss2")) m(s("label")) s("Displacement Field")</actions>
      <actions T="0">t(s("/sol/sol1/feature/s1/feature/se1")) m(s("create")) s("ss3") s("SegregatedStep")</actions>
      <actions T="0">t(s("/sol/sol1/feature/s1/feature/se1/feature/ss3")) m(s("set")) s("segvar") sa(s("comp1_spatial_disp"))</actions>
      <actions T="0">t(s("/sol/sol1/feature/s1/feature/se1/feature/ss3")) m(s("set")) s("subdamp") d(0.5)</actions>
      <actions T="0">t(s("/sol/sol1/feature/s1/feature/se1/feature/ss3")) m(s("set")) s("subiter") i(1)</actions>
      <actions T="0">t(s("/sol/sol1/feature/s1/feature/se1/feature/ss3")) m(s("set")) s("subtermconst") s("iter")</actions>
      <actions T="0">t(s("/sol/sol1/feature/s1/feature/se1/feature/ss3")) m(s("set")) s("subntolfact") d(0.1)</actions>
      <actions T="0">t(s("/sol/sol1/feature/s1")) m(s("create")) s("d2") s("Direct")</actions>
      <actions T="0">t(s("/sol/sol1/feature/s1/feature/d2")) m(s("set")) s("linsolver") s("pardiso")</actions>
      <actions T="0">t(s("/sol/sol1/feature/s1/feature/d2")) m(s("set")) s("pivotperturb") d(1.0E-13)</actions>
      <actions T="0">t(s("/sol/sol1/feature/s1/feature/d2")) m(s("label")) s("Direct, spatial mesh displacement (spf)")</actions>
      <actions T="0">t(s("/sol/sol1/feature/s1/feature/se1/feature/ss3")) m(s("set")) s("linsolver") s("d2")</actions>
      <actions T="0">t(s("/sol/sol1/feature/s1/feature/se1/feature/ss3")) m(s("label")) s("Spatial Mesh Displacement")</actions>
      <actions T="0">t(s("/sol/sol1/feature/s1/feature/se1")) m(s("set")) s("segstabacc") s("segcflcmp")</actions>
      <actions T="0">t(s("/sol/sol1/feature/s1/feature/se1")) m(s("set")) s("segcfltech") s("interp")</actions>
      <actions T="0">t(s("/sol/sol1/feature/s1/feature/se1")) m(s("set")) s("subinitcfl") d(5.0)</actions>
      <actions T="0">t(s("/sol/sol1/feature/s1/feature/se1")) m(s("set")) s("submincfl") d(10000.0)</actions>
      <actions T="0">t(s("/sol/sol1/feature/s1/feature/se1")) m(s("set")) s("subkppid") d(0.65)</actions>
      <actions T="0">t(s("/sol/sol1/feature/s1/feature/se1")) m(s("set")) s("subkdpid") d(0.15)</actions>
      <actions T="0">t(s("/sol/sol1/feature/s1/feature/se1")) m(s("set")) s("subkipid") d(0.15)</actions>
      <actions T="0">t(s("/sol/sol1/feature/s1/feature/se1")) m(s("set")) s("subcfltol") d(0.2)</actions>
      <actions T="0">t(s("/sol/sol1/feature/s1/feature/se1")) m(s("set")) s("segcflaa") b(true)</actions>
      <actions T="0">t(s("/sol/sol1/feature/s1/feature/se1")) m(s("set")) s("segcflaacfl") i(9000)</actions>
      <actions T="0">t(s("/sol/sol1/feature/s1/feature/se1")) m(s("set")) s("segcflaafact") i(1)</actions>
      <actions T="0">t(s("/sol/sol1/feature/s1/feature/se1")) m(s("set")) s("maxsegiter") i(200)</actions>
      <actions T="0">t(s("/sol/sol1/feature/s1")) m(s("create")) s("d3") s("Direct")</actions>
      <actions T="0">t(s("/sol/sol1/feature/s1/feature/d3")) m(s("set")) s("linsolver") s("pardiso")</actions>
      <actions T="0">t(s("/sol/sol1/feature/s1/feature/d3")) m(s("set")) s("pivotperturb") d(1.0E-13)</actions>
      <actions T="0">t(s("/sol/sol1/feature/s1/feature/d3")) m(s("label")) s("Direct, fluid flow variables (spf)")</actions>
      <actions T="0">t(s("/sol/sol1/feature/s1")) m(s("create")) s("i2") s("Iterative")</actions>
      <actions T="0">t(s("/sol/sol1/feature/s1/feature/i2")) m(s("set")) s("linsolver") s("gmres")</actions>
      <actions T="0">t(s("/sol/sol1/feature/s1/feature/i2")) m(s("set")) s("prefuntype") s("right")</actions>
      <actions T="0">t(s("/sol/sol1/feature/s1/feature/i2")) m(s("set")) s("rhob") d(40.0)</actions>
      <actions T="0">t(s("/sol/sol1/feature/s1/feature/i2")) m(s("set")) s("nlinnormuse") b(true)</actions>
      <actions T="0">t(s("/sol/sol1/feature/s1/feature/i2")) m(s("label")) s("Suggested Iterative Solver (solid)")</actions>
      <actions T="0">t(s("/sol/sol1/feature/s1/feature/i2")) m(s("create")) s("mg1") s("Multigrid")</actions>
      <actions T="0">t(s("/sol/sol1/feature/s1/feature/i2/feature/mg1")) m(s("set")) s("prefun") s("gmg")</actions>
      <actions T="0">t(s("/sol/sol1/feature/s1/feature/i2/feature/mg1/feature/pr")) m(s("create")) s("so1") s("SOR")</actions>
      <actions T="0">t(s("/sol/sol1/feature/s1/feature/i2/feature/mg1/feature/pr/feature/so1")) m(s("set")) s("iter") i(1)</actions>
      <actions T="0">t(s("/sol/sol1/feature/s1/feature/i2/feature/mg1/feature/po")) m(s("create")) s("so1") s("SOR")</actions>
      <actions T="0">t(s("/sol/sol1/feature/s1/feature/i2/feature/mg1/feature/po/feature/so1")) m(s("set")) s("iter") i(1)</actions>
      <actions T="0">t(s("/sol/sol1/feature/s1/feature/i2/feature/mg1/feature/cs")) m(s("create")) s("mg1") s("Multigrid")</actions>
      <actions T="0">t(s("/sol/sol1/feature/s1/feature/i2/feature/mg1/feature/cs/feature/mg1")) m(s("set")) s("prefun") s("saamg")</actions>
      <actions T="0">t(s("/sol/sol1/feature/s1/feature/i2/feature/mg1/feature/cs/feature/mg1")) m(s("set")) s("usesmooth") b(false)</actions>
      <actions T="0">t(s("/sol/sol1/feature/s1/feature/i2/feature/mg1/feature/cs/feature/mg1")) m(s("set")) s("iter") i(2)</actions>
      <actions T="0">t(s("/sol/sol1/feature/s1/feature/i2/feature/mg1/feature/cs/feature/mg1")) m(s("set")) s("mglevels") i(2)</actions>
      <actions T="0">t(s("/sol/sol1/feature/s1/feature/i2/feature/mg1/feature/cs/feature/mg1")) m(s("set")) s("maxcoarsedof") i(10000)</actions>
      <actions T="0">t(s("/sol/sol1/feature/s1/feature")) m(s("remove")) s("fcDef")</actions>
      <actions T="0">t(s("/sol/sol1/feature/s1/feature")) m(s("remove")) s("seDef")</actions>
      <actions T="0">t(s("/sol/sol1")) m(s("attach")) s("std1")</actions>
      <actions T="0">t(s("/sol/sol1")) m(s("runAll"))</actions>
      <actions T="0">t(s("/result/feature/pg1")) m(s("run"))</actions>
      <actions T="0">t(s("/result/numerical/meas1")) m(s("set")) s("table") s("tbl1")</actions>
      <actions T="0">t(s("/result/numerical/meas1")) m(s("appendResult"))</actions>
      <actions T="0">t(s("/result/numerical/meas4")) m(s("set")) s("table") s("tbl2")</actions>
      <actions T="0">t(s("/result/numerical/meas4")) m(s("appendResult"))</actions>
      <actions T="0">t(s("/result/numerical/meas5")) m(s("set")) s("table") s("tbl3")</actions>
      <actions T="0">t(s("/result/numerical/meas5")) m(s("appendResult"))</actions>
      <actions T="0">t(s("/component/comp1/physics/spf/feature/inl1")) m(s("set")) s("p0avfdf") s("22[mbar]")</actions>
      <actions T="0">t(s("/component/comp1/mesh/mesh1/statistics/selection[geom1]")) m(s("geom")) i(3)</actions>
      <actions T="0">t(s("/component/comp1/mesh/mesh1/statistics/selection[geom1]")) m(s("set")) va() ia(2,3)</actions>
      <actions T="0">t(s("/component/comp1/mesh/mesh1/statistics/selection[geom1]")) m(s("geom")) i(3)</actions>
      <actions T="0">t(s("/component/comp1/mesh/mesh1/statistics/selection[geom1]")) m(s("set")) va() ia(2,3)</actions>
      <actions T="0">t(s("/sol/sol1")) m(s("study")) s("std1")</actions>
      <actions T="0">t(s("/sol/sol1/feature")) m(s("remove")) s("s1")</actions>
      <actions T="0">t(s("/sol/sol1/feature")) m(s("remove")) s("v1")</actions>
      <actions T="0">t(s("/sol/sol1/feature")) m(s("remove")) s("st1")</actions>
      <actions T="0">t(s("/sol/sol1")) m(s("create")) s("st1") s("StudyStep")</actions>
      <actions T="0">t(s("/sol/sol1/feature/st1")) m(s("set")) s("study") s("std1")</actions>
      <actions T="0">t(s("/sol/sol1/feature/st1")) m(s("set")) s("studystep") s("stat")</actions>
      <actions T="0">t(s("/sol/sol1")) m(s("create")) s("v1") s("Variables")</actions>
      <actions T="0">t(s("/sol/sol1/feature/v1/feature/comp1_spatial_disp")) m(s("set")) s("scalemethod") s("manual")</actions>
      <actions T="0">t(s("/sol/sol1/feature/v1/feature/comp1_spatial_disp")) m(s("set")) s("scaleval") s("1.114589175708773E-5")</actions>
      <actions T="0">t(s("/sol/sol1/feature/v1")) m(s("set")) s("control") s("stat")</actions>
      <actions T="0">t(s("/sol/sol1")) m(s("create")) s("s1") s("Stationary")</actions>
      <actions T="0">t(s("/sol/sol1/feature/s1")) m(s("set")) s("control") s("stat")</actions>
      <actions T="0">t(s("/sol/sol1/feature/s1/feature/aDef")) m(s("set")) s("cachepattern") b(true)</actions>
      <actions T="0">t(s("/sol/sol1/feature/s1")) m(s("create")) s("seDef") s("Segregated")</actions>
      <actions T="0">t(s("/sol/sol1/feature/s1")) m(s("create")) s("se1") s("Segregated")</actions>
      <actions T="0">t(s("/sol/sol1/feature/s1/feature/se1/feature")) m(s("remove")) s("ssDef")</actions>
      <actions T="0">t(s("/sol/sol1/feature/s1/feature/se1")) m(s("create")) s("ss1") s("SegregatedStep")</actions>
      <actions T="0">t(s("/sol/sol1/feature/s1/feature/se1/feature/ss1")) m(s("set")) s("segvar") sa(s("comp1_u_fluid"),s("comp1_p"),s("comp1_spf_inl1_Pinlfdf"))</actions>
      <actions T="0">t(s("/sol/sol1/feature/s1/feature/se1/feature/ss1")) m(s("set")) s("subdamp") d(0.5)</actions>
      <actions T="0">t(s("/sol/sol1/feature/s1")) m(s("create")) s("i1") s("Iterative")</actions>
      <actions T="0">t(s("/sol/sol1/feature/s1/feature/i1")) m(s("set")) s("linsolver") s("gmres")</actions>
      <actions T="0">t(s("/sol/sol1/feature/s1/feature/i1")) m(s("set")) s("prefuntype") s("left")</actions>
      <actions T="0">t(s("/sol/sol1/feature/s1/feature/i1")) m(s("set")) s("itrestart") i(50)</actions>
      <actions T="0">t(s("/sol/sol1/feature/s1/feature/i1")) m(s("set")) s("rhob") i(75)</actions>
      <actions T="0">t(s("/sol/sol1/feature/s1/feature/i1")) m(s("set")) s("maxlinit") i(1000)</actions>
      <actions T="0">t(s("/sol/sol1/feature/s1/feature/i1")) m(s("set")) s("nlinnormuse") s("on")</actions>
      <actions T="0">t(s("/sol/sol1/feature/s1/feature/i1")) m(s("label")) s("AMG, fluid flow variables (spf)")</actions>
      <actions T="0">t(s("/sol/sol1/feature/s1/feature/i1")) m(s("create")) s("mg1") s("Multigrid")</actions>
      <actions T="0">t(s("/sol/sol1/feature/s1/feature/i1/feature/mg1")) m(s("set")) s("prefun") s("saamg")</actions>
      <actions T="0">t(s("/sol/sol1/feature/s1/feature/i1/feature/mg1")) m(s("set")) s("mgcycle") s("v")</actions>
      <actions T="0">t(s("/sol/sol1/feature/s1/feature/i1/feature/mg1")) m(s("set")) s("maxcoarsedof") i(80000)</actions>
      <actions T="0">t(s("/sol/sol1/feature/s1/feature/i1/feature/mg1")) m(s("set")) s("strconn") d(0.02)</actions>
      <actions T="0">t(s("/sol/sol1/feature/s1/feature/i1/feature/mg1")) m(s("set")) s("nullspace") s("constant")</actions>
      <actions T="0">t(s("/sol/sol1/feature/s1/feature/i1/feature/mg1")) m(s("set")) s("usesmooth") b(false)</actions>
      <actions T="0">t(s("/sol/sol1/feature/s1/feature/i1/feature/mg1")) m(s("set")) s("saamgcompwise") b(true)</actions>
      <actions T="0">t(s("/sol/sol1/feature/s1/feature/i1/feature/mg1")) m(s("set")) s("loweramg") b(true)</actions>
      <actions T="0">t(s("/sol/sol1/feature/s1/feature/i1/feature/mg1")) m(s("set")) s("compactaggregation") b(false)</actions>
      <actions T="0">t(s("/sol/sol1/feature/s1/feature/i1/feature/mg1/feature/pr")) m(s("create")) s("sc1") s("SCGS")</actions>
      <actions T="0">t(s("/sol/sol1/feature/s1/feature/i1/feature/mg1/feature/pr/feature/sc1")) m(s("set")) s("linesweeptype") s("ssor")</actions>
      <actions T="0">t(s("/sol/sol1/feature/s1/feature/i1/feature/mg1/feature/pr/feature/sc1")) m(s("set")) s("iter") i(0)</actions>
      <actions T="0">t(s("/sol/sol1/feature/s1/feature/i1/feature/mg1/feature/pr/feature/sc1")) m(s("set")) s("scgsrelax") d(0.7)</actions>
      <actions T="0">t(s("/sol/sol1/feature/s1/feature/i1/feature/mg1/feature/pr/feature/sc1")) m(s("set")) s("scgsmethod") s("lines")</actions>
      <actions T="0">t(s("/sol/sol1/feature/s1/feature/i1/feature/mg1/feature/pr/feature/sc1")) m(s("set")) s("scgsvertexrelax") d(0.7)</actions>
      <actions T="0">t(s("/sol/sol1/feature/s1/feature/i1/feature/mg1/feature/pr/feature/sc1")) m(s("set")) s("relax") d(0.5)</actions>
      <actions T="0">t(s("/sol/sol1/feature/s1/feature/i1/feature/mg1/feature/pr/feature/sc1")) m(s("set")) s("scgssolv") s("stored")</actions>
      <actions T="0">t(s("/sol/sol1/feature/s1/feature/i1/feature/mg1/feature/pr/feature/sc1")) m(s("set")) s("approxscgs") b(true)</actions>
      <actions T="0">t(s("/sol/sol1/feature/s1/feature/i1/feature/mg1/feature/pr/feature/sc1")) m(s("set")) s("scgsdirectmaxsize") i(1000)</actions>
      <actions T="0">t(s("/sol/sol1/feature/s1/feature/i1/feature/mg1/feature/po")) m(s("create")) s("sc1") s("SCGS")</actions>
      <actions T="0">t(s("/sol/sol1/feature/s1/feature/i1/feature/mg1/feature/po/feature/sc1")) m(s("set")) s("linesweeptype") s("ssor")</actions>
      <actions T="0">t(s("/sol/sol1/feature/s1/feature/i1/feature/mg1/feature/po/feature/sc1")) m(s("set")) s("iter") i(1)</actions>
      <actions T="0">t(s("/sol/sol1/feature/s1/feature/i1/feature/mg1/feature/po/feature/sc1")) m(s("set")) s("scgsrelax") d(0.7)</actions>
      <actions T="0">t(s("/sol/sol1/feature/s1/feature/i1/feature/mg1/feature/po/feature/sc1")) m(s("set")) s("scgsmethod") s("lines")</actions>
      <actions T="0">t(s("/sol/sol1/feature/s1/feature/i1/feature/mg1/feature/po/feature/sc1")) m(s("set")) s("scgsvertexrelax") d(0.7)</actions>
      <actions T="0">t(s("/sol/sol1/feature/s1/feature/i1/feature/mg1/feature/po/feature/sc1")) m(s("set")) s("relax") d(0.5)</actions>
      <actions T="0">t(s("/sol/sol1/feature/s1/feature/i1/feature/mg1/feature/po/feature/sc1")) m(s("set")) s("scgssolv") s("stored")</actions>
      <actions T="0">t(s("/sol/sol1/feature/s1/feature/i1/feature/mg1/feature/po/feature/sc1")) m(s("set")) s("approxscgs") b(true)</actions>
      <actions T="0">t(s("/sol/sol1/feature/s1/feature/i1/feature/mg1/feature/po/feature/sc1")) m(s("set")) s("scgsdirectmaxsize") i(1000)</actions>
      <actions T="0">t(s("/sol/sol1/feature/s1/feature/i1/feature/mg1/feature/cs")) m(s("create")) s("d1") s("Direct")</actions>
      <actions T="0">t(s("/sol/sol1/feature/s1/feature/i1/feature/mg1/feature/cs/feature/d1")) m(s("set")) s("linsolver") s("pardiso")</actions>
      <actions T="0">t(s("/sol/sol1/feature/s1/feature/i1/feature/mg1/feature/cs/feature/d1")) m(s("set")) s("pivotperturb") d(1.0E-13)</actions>
      <actions T="0">t(s("/sol/sol1/feature/s1/feature/se1/feature/ss1")) m(s("set")) s("linsolver") s("i1")</actions>
      <actions T="0">t(s("/sol/sol1/feature/s1/feature/se1/feature/ss1")) m(s("label")) s("Velocity U_fluid, Pressure p")</actions>
      <actions T="0">t(s("/sol/sol1/feature/s1/feature/se1")) m(s("create")) s("ss2") s("SegregatedStep")</actions>
      <actions T="0">t(s("/sol/sol1/feature/s1/feature/se1/feature/ss2")) m(s("set")) s("segvar") sa(s("comp1_u_solid"))</actions>
      <actions T="0">t(s("/sol/sol1/feature/s1/feature/se1/feature/ss2")) m(s("set")) s("subdtech") s("const")</actions>
      <actions T="0">t(s("/sol/sol1/feature/s1/feature/se1/feature/ss2")) m(s("set")) s("subdamp") d(0.5)</actions>
      <actions T="0">t(s("/sol/sol1/feature/s1")) m(s("create")) s("d1") s("Direct")</actions>
      <actions T="0">t(s("/sol/sol1/feature/s1/feature/d1")) m(s("set")) s("linsolver") s("pardiso")</actions>
      <actions T="0">t(s("/sol/sol1/feature/s1/feature/d1")) m(s("set")) s("pivotperturb") d(1.0E-9)</actions>
      <actions T="0">t(s("/sol/sol1/feature/s1/feature/d1")) m(s("set")) s("nliniterrefine") b(true)</actions>
      <actions T="0">t(s("/sol/sol1/feature/s1/feature/d1")) m(s("label")) s("Suggested Direct Solver (solid)")</actions>
      <actions T="0">t(s("/sol/sol1/feature/s1/feature/se1/feature/ss2")) m(s("set")) s("linsolver") s("d1")</actions>
      <actions T="0">t(s("/sol/sol1/feature/s1/feature/se1/feature/ss2")) m(s("label")) s("Displacement Field")</actions>
      <actions T="0">t(s("/sol/sol1/feature/s1/feature/se1")) m(s("create")) s("ss3") s("SegregatedStep")</actions>
      <actions T="0">t(s("/sol/sol1/feature/s1/feature/se1/feature/ss3")) m(s("set")) s("segvar") sa(s("comp1_spatial_disp"))</actions>
      <actions T="0">t(s("/sol/sol1/feature/s1/feature/se1/feature/ss3")) m(s("set")) s("subdamp") d(0.5)</actions>
      <actions T="0">t(s("/sol/sol1/feature/s1/feature/se1/feature/ss3")) m(s("set")) s("subiter") i(1)</actions>
      <actions T="0">t(s("/sol/sol1/feature/s1/feature/se1/feature/ss3")) m(s("set")) s("subtermconst") s("iter")</actions>
      <actions T="0">t(s("/sol/sol1/feature/s1/feature/se1/feature/ss3")) m(s("set")) s("subntolfact") d(0.1)</actions>
      <actions T="0">t(s("/sol/sol1/feature/s1")) m(s("create")) s("d2") s("Direct")</actions>
      <actions T="0">t(s("/sol/sol1/feature/s1/feature/d2")) m(s("set")) s("linsolver") s("pardiso")</actions>
      <actions T="0">t(s("/sol/sol1/feature/s1/feature/d2")) m(s("set")) s("pivotperturb") d(1.0E-13)</actions>
      <actions T="0">t(s("/sol/sol1/feature/s1/feature/d2")) m(s("label")) s("Direct, spatial mesh displacement (spf)")</actions>
      <actions T="0">t(s("/sol/sol1/feature/s1/feature/se1/feature/ss3")) m(s("set")) s("linsolver") s("d2")</actions>
      <actions T="0">t(s("/sol/sol1/feature/s1/feature/se1/feature/ss3")) m(s("label")) s("Spatial Mesh Displacement")</actions>
      <actions T="0">t(s("/sol/sol1/feature/s1/feature/se1")) m(s("set")) s("segstabacc") s("segcflcmp")</actions>
      <actions T="0">t(s("/sol/sol1/feature/s1/feature/se1")) m(s("set")) s("segcfltech") s("interp")</actions>
      <actions T="0">t(s("/sol/sol1/feature/s1/feature/se1")) m(s("set")) s("subinitcfl") d(5.0)</actions>
      <actions T="0">t(s("/sol/sol1/feature/s1/feature/se1")) m(s("set")) s("submincfl") d(10000.0)</actions>
      <actions T="0">t(s("/sol/sol1/feature/s1/feature/se1")) m(s("set")) s("subkppid") d(0.65)</actions>
      <actions T="0">t(s("/sol/sol1/feature/s1/feature/se1")) m(s("set")) s("subkdpid") d(0.15)</actions>
      <actions T="0">t(s("/sol/sol1/feature/s1/feature/se1")) m(s("set")) s("subkipid") d(0.15)</actions>
      <actions T="0">t(s("/sol/sol1/feature/s1/feature/se1")) m(s("set")) s("subcfltol") d(0.2)</actions>
      <actions T="0">t(s("/sol/sol1/feature/s1/feature/se1")) m(s("set")) s("segcflaa") b(true)</actions>
      <actions T="0">t(s("/sol/sol1/feature/s1/feature/se1")) m(s("set")) s("segcflaacfl") i(9000)</actions>
      <actions T="0">t(s("/sol/sol1/feature/s1/feature/se1")) m(s("set")) s("segcflaafact") i(1)</actions>
      <actions T="0">t(s("/sol/sol1/feature/s1/feature/se1")) m(s("set")) s("maxsegiter") i(200)</actions>
      <actions T="0">t(s("/sol/sol1/feature/s1")) m(s("create")) s("d3") s("Direct")</actions>
      <actions T="0">t(s("/sol/sol1/feature/s1/feature/d3")) m(s("set")) s("linsolver") s("pardiso")</actions>
      <actions T="0">t(s("/sol/sol1/feature/s1/feature/d3")) m(s("set")) s("pivotperturb") d(1.0E-13)</actions>
      <actions T="0">t(s("/sol/sol1/feature/s1/feature/d3")) m(s("label")) s("Direct, fluid flow variables (spf)")</actions>
      <actions T="0">t(s("/sol/sol1/feature/s1")) m(s("create")) s("i2") s("Iterative")</actions>
      <actions T="0">t(s("/sol/sol1/feature/s1/feature/i2")) m(s("set")) s("linsolver") s("gmres")</actions>
      <actions T="0">t(s("/sol/sol1/feature/s1/feature/i2")) m(s("set")) s("prefuntype") s("right")</actions>
      <actions T="0">t(s("/sol/sol1/feature/s1/feature/i2")) m(s("set")) s("rhob") d(40.0)</actions>
      <actions T="0">t(s("/sol/sol1/feature/s1/feature/i2")) m(s("set")) s("nlinnormuse") b(true)</actions>
      <actions T="0">t(s("/sol/sol1/feature/s1/feature/i2")) m(s("label")) s("Suggested Iterative Solver (solid)")</actions>
      <actions T="0">t(s("/sol/sol1/feature/s1/feature/i2")) m(s("create")) s("mg1") s("Multigrid")</actions>
      <actions T="0">t(s("/sol/sol1/feature/s1/feature/i2/feature/mg1")) m(s("set")) s("prefun") s("gmg")</actions>
      <actions T="0">t(s("/sol/sol1/feature/s1/feature/i2/feature/mg1/feature/pr")) m(s("create")) s("so1") s("SOR")</actions>
      <actions T="0">t(s("/sol/sol1/feature/s1/feature/i2/feature/mg1/feature/pr/feature/so1")) m(s("set")) s("iter") i(1)</actions>
      <actions T="0">t(s("/sol/sol1/feature/s1/feature/i2/feature/mg1/feature/po")) m(s("create")) s("so1") s("SOR")</actions>
      <actions T="0">t(s("/sol/sol1/feature/s1/feature/i2/feature/mg1/feature/po/feature/so1")) m(s("set")) s("iter") i(1)</actions>
      <actions T="0">t(s("/sol/sol1/feature/s1/feature/i2/feature/mg1/feature/cs")) m(s("create")) s("mg1") s("Multigrid")</actions>
      <actions T="0">t(s("/sol/sol1/feature/s1/feature/i2/feature/mg1/feature/cs/feature/mg1")) m(s("set")) s("prefun") s("saamg")</actions>
      <actions T="0">t(s("/sol/sol1/feature/s1/feature/i2/feature/mg1/feature/cs/feature/mg1")) m(s("set")) s("usesmooth") b(false)</actions>
      <actions T="0">t(s("/sol/sol1/feature/s1/feature/i2/feature/mg1/feature/cs/feature/mg1")) m(s("set")) s("iter") i(2)</actions>
      <actions T="0">t(s("/sol/sol1/feature/s1/feature/i2/feature/mg1/feature/cs/feature/mg1")) m(s("set")) s("mglevels") i(2)</actions>
      <actions T="0">t(s("/sol/sol1/feature/s1/feature/i2/feature/mg1/feature/cs/feature/mg1")) m(s("set")) s("maxcoarsedof") i(10000)</actions>
      <actions T="0">t(s("/sol/sol1/feature/s1/feature")) m(s("remove")) s("fcDef")</actions>
      <actions T="0">t(s("/sol/sol1/feature/s1/feature")) m(s("remove")) s("seDef")</actions>
      <actions T="0">t(s("/sol/sol1")) m(s("attach")) s("std1")</actions>
      <actions T="0">t(s("/sol/sol1")) m(s("runAll"))</actions>
      <actions T="0">t(s("/result/feature/pg1")) m(s("run"))</actions>
      <actions T="0">t(s("/result/numerical/meas1")) m(s("set")) s("table") s("tbl1")</actions>
      <actions T="0">t(s("/result/numerical/meas1")) m(s("appendResult"))</actions>
      <actions T="0">t(s("/result/numerical/meas4")) m(s("set")) s("table") s("tbl2")</actions>
      <actions T="0">t(s("/result/numerical/meas4")) m(s("appendResult"))</actions>
      <actions T="0">t(s("/result/numerical/meas5")) m(s("set")) s("table") s("tbl3")</actions>
      <actions T="0">t(s("/result/numerical/meas5")) m(s("appendResult"))</actions>
      <actions T="0">t(s("/")) m(s("label")) s("&#x2714; pillar channel - 250 um_280kPa_22mbar.mph")</actions>
      <actions T="0">t(s("/result/numerical/meas1")) m(s("set")) s("table") s("tbl1")</actions>
      <actions T="0">t(s("/result/numerical/meas1")) m(s("appendResult"))</actions>
      <actions T="0">t(s("/result/numerical/meas4")) m(s("set")) s("table") s("tbl2")</actions>
      <actions T="0">t(s("/result/numerical/meas4")) m(s("appendResult"))</actions>
      <actions T="0">t(s("/result/numerical/meas5")) m(s("set")) s("table") s("tbl3")</actions>
      <actions T="0">t(s("/result/numerical/meas5")) m(s("appendResult"))</actions>
      <actions T="0">t(s("/component/comp1/physics/spf/feature/inl1")) m(s("set")) s("p0avfdf") s("44[mbar]")</actions>
      <actions T="0">t(s("/component/comp1/mesh/mesh1/statistics/selection[geom1]")) m(s("geom")) i(3)</actions>
      <actions T="0">t(s("/component/comp1/mesh/mesh1/statistics/selection[geom1]")) m(s("set")) va() ia(2,3)</actions>
      <actions T="0">t(s("/component/comp1/mesh/mesh1/statistics/selection[geom1]")) m(s("geom")) i(3)</actions>
      <actions T="0">t(s("/component/comp1/mesh/mesh1/statistics/selection[geom1]")) m(s("set")) va() ia(2,3)</actions>
      <actions T="0">t(s("/sol/sol1")) m(s("study")) s("std1")</actions>
      <actions T="0">t(s("/sol/sol1/feature")) m(s("remove")) s("s1")</actions>
      <actions T="0">t(s("/sol/sol1/feature")) m(s("remove")) s("v1")</actions>
      <actions T="0">t(s("/sol/sol1/feature")) m(s("remove")) s("st1")</actions>
      <actions T="0">t(s("/sol/sol1")) m(s("create")) s("st1") s("StudyStep")</actions>
      <actions T="0">t(s("/sol/sol1/feature/st1")) m(s("set")) s("study") s("std1")</actions>
      <actions T="0">t(s("/sol/sol1/feature/st1")) m(s("set")) s("studystep") s("stat")</actions>
      <actions T="0">t(s("/sol/sol1")) m(s("create")) s("v1") s("Variables")</actions>
      <actions T="0">t(s("/sol/sol1/feature/v1/feature/comp1_spatial_disp")) m(s("set")) s("scalemethod") s("manual")</actions>
      <actions T="0">t(s("/sol/sol1/feature/v1/feature/comp1_spatial_disp")) m(s("set")) s("scaleval") s("1.114589175708773E-5")</actions>
      <actions T="0">t(s("/sol/sol1/feature/v1")) m(s("set")) s("control") s("stat")</actions>
      <actions T="0">t(s("/sol/sol1")) m(s("create")) s("s1") s("Stationary")</actions>
      <actions T="0">t(s("/sol/sol1/feature/s1")) m(s("set")) s("control") s("stat")</actions>
      <actions T="0">t(s("/sol/sol1/feature/s1/feature/aDef")) m(s("set")) s("cachepattern") b(true)</actions>
      <actions T="0">t(s("/sol/sol1/feature/s1")) m(s("create")) s("seDef") s("Segregated")</actions>
      <actions T="0">t(s("/sol/sol1/feature/s1")) m(s("create")) s("se1") s("Segregated")</actions>
      <actions T="0">t(s("/sol/sol1/feature/s1/feature/se1/feature")) m(s("remove")) s("ssDef")</actions>
      <actions T="0">t(s("/sol/sol1/feature/s1/feature/se1")) m(s("create")) s("ss1") s("SegregatedStep")</actions>
      <actions T="0">t(s("/sol/sol1/feature/s1/feature/se1/feature/ss1")) m(s("set")) s("segvar") sa(s("comp1_u_fluid"),s("comp1_p"),s("comp1_spf_inl1_Pinlfdf"))</actions>
      <actions T="0">t(s("/sol/sol1/feature/s1/feature/se1/feature/ss1")) m(s("set")) s("subdamp") d(0.5)</actions>
      <actions T="0">t(s("/sol/sol1/feature/s1")) m(s("create")) s("i1") s("Iterative")</actions>
      <actions T="0">t(s("/sol/sol1/feature/s1/feature/i1")) m(s("set")) s("linsolver") s("gmres")</actions>
      <actions T="0">t(s("/sol/sol1/feature/s1/feature/i1")) m(s("set")) s("prefuntype") s("left")</actions>
      <actions T="0">t(s("/sol/sol1/feature/s1/feature/i1")) m(s("set")) s("itrestart") i(50)</actions>
      <actions T="0">t(s("/sol/sol1/feature/s1/feature/i1")) m(s("set")) s("rhob") i(75)</actions>
      <actions T="0">t(s("/sol/sol1/feature/s1/feature/i1")) m(s("set")) s("maxlinit") i(1000)</actions>
      <actions T="0">t(s("/sol/sol1/feature/s1/feature/i1")) m(s("set")) s("nlinnormuse") s("on")</actions>
      <actions T="0">t(s("/sol/sol1/feature/s1/feature/i1")) m(s("label")) s("AMG, fluid flow variables (spf)")</actions>
      <actions T="0">t(s("/sol/sol1/feature/s1/feature/i1")) m(s("create")) s("mg1") s("Multigrid")</actions>
      <actions T="0">t(s("/sol/sol1/feature/s1/feature/i1/feature/mg1")) m(s("set")) s("prefun") s("saamg")</actions>
      <actions T="0">t(s("/sol/sol1/feature/s1/feature/i1/feature/mg1")) m(s("set")) s("mgcycle") s("v")</actions>
      <actions T="0">t(s("/sol/sol1/feature/s1/feature/i1/feature/mg1")) m(s("set")) s("maxcoarsedof") i(80000)</actions>
      <actions T="0">t(s("/sol/sol1/feature/s1/feature/i1/feature/mg1")) m(s("set")) s("strconn") d(0.02)</actions>
      <actions T="0">t(s("/sol/sol1/feature/s1/feature/i1/feature/mg1")) m(s("set")) s("nullspace") s("constant")</actions>
      <actions T="0">t(s("/sol/sol1/feature/s1/feature/i1/feature/mg1")) m(s("set")) s("usesmooth") b(false)</actions>
      <actions T="0">t(s("/sol/sol1/feature/s1/feature/i1/feature/mg1")) m(s("set")) s("saamgcompwise") b(true)</actions>
      <actions T="0">t(s("/sol/sol1/feature/s1/feature/i1/feature/mg1")) m(s("set")) s("loweramg") b(true)</actions>
      <actions T="0">t(s("/sol/sol1/feature/s1/feature/i1/feature/mg1")) m(s("set")) s("compactaggregation") b(false)</actions>
      <actions T="0">t(s("/sol/sol1/feature/s1/feature/i1/feature/mg1/feature/pr")) m(s("create")) s("sc1") s("SCGS")</actions>
      <actions T="0">t(s("/sol/sol1/feature/s1/feature/i1/feature/mg1/feature/pr/feature/sc1")) m(s("set")) s("linesweeptype") s("ssor")</actions>
      <actions T="0">t(s("/sol/sol1/feature/s1/feature/i1/feature/mg1/feature/pr/feature/sc1")) m(s("set")) s("iter") i(0)</actions>
      <actions T="0">t(s("/sol/sol1/feature/s1/feature/i1/feature/mg1/feature/pr/feature/sc1")) m(s("set")) s("scgsrelax") d(0.7)</actions>
      <actions T="0">t(s("/sol/sol1/feature/s1/feature/i1/feature/mg1/feature/pr/feature/sc1")) m(s("set")) s("scgsmethod") s("lines")</actions>
      <actions T="0">t(s("/sol/sol1/feature/s1/feature/i1/feature/mg1/feature/pr/feature/sc1")) m(s("set")) s("scgsvertexrelax") d(0.7)</actions>
      <actions T="0">t(s("/sol/sol1/feature/s1/feature/i1/feature/mg1/feature/pr/feature/sc1")) m(s("set")) s("relax") d(0.5)</actions>
      <actions T="0">t(s("/sol/sol1/feature/s1/feature/i1/feature/mg1/feature/pr/feature/sc1")) m(s("set")) s("scgssolv") s("stored")</actions>
      <actions T="0">t(s("/sol/sol1/feature/s1/feature/i1/feature/mg1/feature/pr/feature/sc1")) m(s("set")) s("approxscgs") b(true)</actions>
      <actions T="0">t(s("/sol/sol1/feature/s1/feature/i1/feature/mg1/feature/pr/feature/sc1")) m(s("set")) s("scgsdirectmaxsize") i(1000)</actions>
      <actions T="0">t(s("/sol/sol1/feature/s1/feature/i1/feature/mg1/feature/po")) m(s("create")) s("sc1") s("SCGS")</actions>
      <actions T="0">t(s("/sol/sol1/feature/s1/feature/i1/feature/mg1/feature/po/feature/sc1")) m(s("set")) s("linesweeptype") s("ssor")</actions>
      <actions T="0">t(s("/sol/sol1/feature/s1/feature/i1/feature/mg1/feature/po/feature/sc1")) m(s("set")) s("iter") i(1)</actions>
      <actions T="0">t(s("/sol/sol1/feature/s1/feature/i1/feature/mg1/feature/po/feature/sc1")) m(s("set")) s("scgsrelax") d(0.7)</actions>
      <actions T="0">t(s("/sol/sol1/feature/s1/feature/i1/feature/mg1/feature/po/feature/sc1")) m(s("set")) s("scgsmethod") s("lines")</actions>
      <actions T="0">t(s("/sol/sol1/feature/s1/feature/i1/feature/mg1/feature/po/feature/sc1")) m(s("set")) s("scgsvertexrelax") d(0.7)</actions>
      <actions T="0">t(s("/sol/sol1/feature/s1/feature/i1/feature/mg1/feature/po/feature/sc1")) m(s("set")) s("relax") d(0.5)</actions>
      <actions T="0">t(s("/sol/sol1/feature/s1/feature/i1/feature/mg1/feature/po/feature/sc1")) m(s("set")) s("scgssolv") s("stored")</actions>
      <actions T="0">t(s("/sol/sol1/feature/s1/feature/i1/feature/mg1/feature/po/feature/sc1")) m(s("set")) s("approxscgs") b(true)</actions>
      <actions T="0">t(s("/sol/sol1/feature/s1/feature/i1/feature/mg1/feature/po/feature/sc1")) m(s("set")) s("scgsdirectmaxsize") i(1000)</actions>
      <actions T="0">t(s("/sol/sol1/feature/s1/feature/i1/feature/mg1/feature/cs")) m(s("create")) s("d1") s("Direct")</actions>
      <actions T="0">t(s("/sol/sol1/feature/s1/feature/i1/feature/mg1/feature/cs/feature/d1")) m(s("set")) s("linsolver") s("pardiso")</actions>
      <actions T="0">t(s("/sol/sol1/feature/s1/feature/i1/feature/mg1/feature/cs/feature/d1")) m(s("set")) s("pivotperturb") d(1.0E-13)</actions>
      <actions T="0">t(s("/sol/sol1/feature/s1/feature/se1/feature/ss1")) m(s("set")) s("linsolver") s("i1")</actions>
      <actions T="0">t(s("/sol/sol1/feature/s1/feature/se1/feature/ss1")) m(s("label")) s("Velocity U_fluid, Pressure p")</actions>
      <actions T="0">t(s("/sol/sol1/feature/s1/feature/se1")) m(s("create")) s("ss2") s("SegregatedStep")</actions>
      <actions T="0">t(s("/sol/sol1/feature/s1/feature/se1/feature/ss2")) m(s("set")) s("segvar") sa(s("comp1_u_solid"))</actions>
      <actions T="0">t(s("/sol/sol1/feature/s1/feature/se1/feature/ss2")) m(s("set")) s("subdtech") s("const")</actions>
      <actions T="0">t(s("/sol/sol1/feature/s1/feature/se1/feature/ss2")) m(s("set")) s("subdamp") d(0.5)</actions>
      <actions T="0">t(s("/sol/sol1/feature/s1")) m(s("create")) s("d1") s("Direct")</actions>
      <actions T="0">t(s("/sol/sol1/feature/s1/feature/d1")) m(s("set")) s("linsolver") s("pardiso")</actions>
      <actions T="0">t(s("/sol/sol1/feature/s1/feature/d1")) m(s("set")) s("pivotperturb") d(1.0E-9)</actions>
      <actions T="0">t(s("/sol/sol1/feature/s1/feature/d1")) m(s("set")) s("nliniterrefine") b(true)</actions>
      <actions T="0">t(s("/sol/sol1/feature/s1/feature/d1")) m(s("label")) s("Suggested Direct Solver (solid)")</actions>
      <actions T="0">t(s("/sol/sol1/feature/s1/feature/se1/feature/ss2")) m(s("set")) s("linsolver") s("d1")</actions>
      <actions T="0">t(s("/sol/sol1/feature/s1/feature/se1/feature/ss2")) m(s("label")) s("Displacement Field")</actions>
      <actions T="0">t(s("/sol/sol1/feature/s1/feature/se1")) m(s("create")) s("ss3") s("SegregatedStep")</actions>
      <actions T="0">t(s("/sol/sol1/feature/s1/feature/se1/feature/ss3")) m(s("set")) s("segvar") sa(s("comp1_spatial_disp"))</actions>
      <actions T="0">t(s("/sol/sol1/feature/s1/feature/se1/feature/ss3")) m(s("set")) s("subdamp") d(0.5)</actions>
      <actions T="0">t(s("/sol/sol1/feature/s1/feature/se1/feature/ss3")) m(s("set")) s("subiter") i(1)</actions>
      <actions T="0">t(s("/sol/sol1/feature/s1/feature/se1/feature/ss3")) m(s("set")) s("subtermconst") s("iter")</actions>
      <actions T="0">t(s("/sol/sol1/feature/s1/feature/se1/feature/ss3")) m(s("set")) s("subntolfact") d(0.1)</actions>
      <actions T="0">t(s("/sol/sol1/feature/s1")) m(s("create")) s("d2") s("Direct")</actions>
      <actions T="0">t(s("/sol/sol1/feature/s1/feature/d2")) m(s("set")) s("linsolver") s("pardiso")</actions>
      <actions T="0">t(s("/sol/sol1/feature/s1/feature/d2")) m(s("set")) s("pivotperturb") d(1.0E-13)</actions>
      <actions T="0">t(s("/sol/sol1/feature/s1/feature/d2")) m(s("label")) s("Direct, spatial mesh displacement (spf)")</actions>
      <actions T="0">t(s("/sol/sol1/feature/s1/feature/se1/feature/ss3")) m(s("set")) s("linsolver") s("d2")</actions>
      <actions T="0">t(s("/sol/sol1/feature/s1/feature/se1/feature/ss3")) m(s("label")) s("Spatial Mesh Displacement")</actions>
      <actions T="0">t(s("/sol/sol1/feature/s1/feature/se1")) m(s("set")) s("segstabacc") s("segcflcmp")</actions>
      <actions T="0">t(s("/sol/sol1/feature/s1/feature/se1")) m(s("set")) s("segcfltech") s("interp")</actions>
      <actions T="0">t(s("/sol/sol1/feature/s1/feature/se1")) m(s("set")) s("subinitcfl") d(5.0)</actions>
      <actions T="0">t(s("/sol/sol1/feature/s1/feature/se1")) m(s("set")) s("submincfl") d(10000.0)</actions>
      <actions T="0">t(s("/sol/sol1/feature/s1/feature/se1")) m(s("set")) s("subkppid") d(0.65)</actions>
      <actions T="0">t(s("/sol/sol1/feature/s1/feature/se1")) m(s("set")) s("subkdpid") d(0.15)</actions>
      <actions T="0">t(s("/sol/sol1/feature/s1/feature/se1")) m(s("set")) s("subkipid") d(0.15)</actions>
      <actions T="0">t(s("/sol/sol1/feature/s1/feature/se1")) m(s("set")) s("subcfltol") d(0.2)</actions>
      <actions T="0">t(s("/sol/sol1/feature/s1/feature/se1")) m(s("set")) s("segcflaa") b(true)</actions>
      <actions T="0">t(s("/sol/sol1/feature/s1/feature/se1")) m(s("set")) s("segcflaacfl") i(9000)</actions>
      <actions T="0">t(s("/sol/sol1/feature/s1/feature/se1")) m(s("set")) s("segcflaafact") i(1)</actions>
      <actions T="0">t(s("/sol/sol1/feature/s1/feature/se1")) m(s("set")) s("maxsegiter") i(200)</actions>
      <actions T="0">t(s("/sol/sol1/feature/s1")) m(s("create")) s("d3") s("Direct")</actions>
      <actions T="0">t(s("/sol/sol1/feature/s1/feature/d3")) m(s("set")) s("linsolver") s("pardiso")</actions>
      <actions T="0">t(s("/sol/sol1/feature/s1/feature/d3")) m(s("set")) s("pivotperturb") d(1.0E-13)</actions>
      <actions T="0">t(s("/sol/sol1/feature/s1/feature/d3")) m(s("label")) s("Direct, fluid flow variables (spf)")</actions>
      <actions T="0">t(s("/sol/sol1/feature/s1")) m(s("create")) s("i2") s("Iterative")</actions>
      <actions T="0">t(s("/sol/sol1/feature/s1/feature/i2")) m(s("set")) s("linsolver") s("gmres")</actions>
      <actions T="0">t(s("/sol/sol1/feature/s1/feature/i2")) m(s("set")) s("prefuntype") s("right")</actions>
      <actions T="0">t(s("/sol/sol1/feature/s1/feature/i2")) m(s("set")) s("rhob") d(40.0)</actions>
      <actions T="0">t(s("/sol/sol1/feature/s1/feature/i2")) m(s("set")) s("nlinnormuse") b(true)</actions>
      <actions T="0">t(s("/sol/sol1/feature/s1/feature/i2")) m(s("label")) s("Suggested Iterative Solver (solid)")</actions>
      <actions T="0">t(s("/sol/sol1/feature/s1/feature/i2")) m(s("create")) s("mg1") s("Multigrid")</actions>
      <actions T="0">t(s("/sol/sol1/feature/s1/feature/i2/feature/mg1")) m(s("set")) s("prefun") s("gmg")</actions>
      <actions T="0">t(s("/sol/sol1/feature/s1/feature/i2/feature/mg1/feature/pr")) m(s("create")) s("so1") s("SOR")</actions>
      <actions T="0">t(s("/sol/sol1/feature/s1/feature/i2/feature/mg1/feature/pr/feature/so1")) m(s("set")) s("iter") i(1)</actions>
      <actions T="0">t(s("/sol/sol1/feature/s1/feature/i2/feature/mg1/feature/po")) m(s("create")) s("so1") s("SOR")</actions>
      <actions T="0">t(s("/sol/sol1/feature/s1/feature/i2/feature/mg1/feature/po/feature/so1")) m(s("set")) s("iter") i(1)</actions>
      <actions T="0">t(s("/sol/sol1/feature/s1/feature/i2/feature/mg1/feature/cs")) m(s("create")) s("mg1") s("Multigrid")</actions>
      <actions T="0">t(s("/sol/sol1/feature/s1/feature/i2/feature/mg1/feature/cs/feature/mg1")) m(s("set")) s("prefun") s("saamg")</actions>
      <actions T="0">t(s("/sol/sol1/feature/s1/feature/i2/feature/mg1/feature/cs/feature/mg1")) m(s("set")) s("usesmooth") b(false)</actions>
      <actions T="0">t(s("/sol/sol1/feature/s1/feature/i2/feature/mg1/feature/cs/feature/mg1")) m(s("set")) s("iter") i(2)</actions>
      <actions T="0">t(s("/sol/sol1/feature/s1/feature/i2/feature/mg1/feature/cs/feature/mg1")) m(s("set")) s("mglevels") i(2)</actions>
      <actions T="0">t(s("/sol/sol1/feature/s1/feature/i2/feature/mg1/feature/cs/feature/mg1")) m(s("set")) s("maxcoarsedof") i(10000)</actions>
      <actions T="0">t(s("/sol/sol1/feature/s1/feature")) m(s("remove")) s("fcDef")</actions>
      <actions T="0">t(s("/sol/sol1/feature/s1/feature")) m(s("remove")) s("seDef")</actions>
      <actions T="0">t(s("/sol/sol1")) m(s("attach")) s("std1")</actions>
      <actions T="0">t(s("/component/comp1/mesh/mesh1/statistics/selection[geom1]")) m(s("geom")) i(3)</actions>
      <actions T="0">t(s("/component/comp1/mesh/mesh1/statistics/selection[geom1]")) m(s("set")) va() ia(2,3)</actions>
      <actions T="0">t(s("/component/comp1/mesh/mesh1/statistics/selection[geom1]")) m(s("geom")) i(3)</actions>
      <actions T="0">t(s("/component/comp1/mesh/mesh1/statistics/selection[geom1]")) m(s("set")) va() ia(2,3)</actions>
      <actions T="0">t(s("/sol/sol1")) m(s("study")) s("std1")</actions>
      <actions T="0">t(s("/sol/sol1/feature")) m(s("remove")) s("s1")</actions>
      <actions T="0">t(s("/sol/sol1/feature")) m(s("remove")) s("v1")</actions>
      <actions T="0">t(s("/sol/sol1/feature")) m(s("remove")) s("st1")</actions>
      <actions T="0">t(s("/sol/sol1")) m(s("create")) s("st1") s("StudyStep")</actions>
      <actions T="0">t(s("/sol/sol1/feature/st1")) m(s("set")) s("study") s("std1")</actions>
      <actions T="0">t(s("/sol/sol1/feature/st1")) m(s("set")) s("studystep") s("stat")</actions>
      <actions T="0">t(s("/sol/sol1")) m(s("create")) s("v1") s("Variables")</actions>
      <actions T="0">t(s("/sol/sol1/feature/v1/feature/comp1_spatial_disp")) m(s("set")) s("scalemethod") s("manual")</actions>
      <actions T="0">t(s("/sol/sol1/feature/v1/feature/comp1_spatial_disp")) m(s("set")) s("scaleval") s("1.114589175708773E-5")</actions>
      <actions T="0">t(s("/sol/sol1/feature/v1")) m(s("set")) s("control") s("stat")</actions>
      <actions T="0">t(s("/sol/sol1")) m(s("create")) s("s1") s("Stationary")</actions>
      <actions T="0">t(s("/sol/sol1/feature/s1")) m(s("set")) s("control") s("stat")</actions>
      <actions T="0">t(s("/sol/sol1/feature/s1/feature/aDef")) m(s("set")) s("cachepattern") b(true)</actions>
      <actions T="0">t(s("/sol/sol1/feature/s1")) m(s("create")) s("seDef") s("Segregated")</actions>
      <actions T="0">t(s("/sol/sol1/feature/s1")) m(s("create")) s("se1") s("Segregated")</actions>
      <actions T="0">t(s("/sol/sol1/feature/s1/feature/se1/feature")) m(s("remove")) s("ssDef")</actions>
      <actions T="0">t(s("/sol/sol1/feature/s1/feature/se1")) m(s("create")) s("ss1") s("SegregatedStep")</actions>
      <actions T="0">t(s("/sol/sol1/feature/s1/feature/se1/feature/ss1")) m(s("set")) s("segvar") sa(s("comp1_u_fluid"),s("comp1_p"),s("comp1_spf_inl1_Pinlfdf"))</actions>
      <actions T="0">t(s("/sol/sol1/feature/s1/feature/se1/feature/ss1")) m(s("set")) s("subdamp") d(0.5)</actions>
      <actions T="0">t(s("/sol/sol1/feature/s1")) m(s("create")) s("i1") s("Iterative")</actions>
      <actions T="0">t(s("/sol/sol1/feature/s1/feature/i1")) m(s("set")) s("linsolver") s("gmres")</actions>
      <actions T="0">t(s("/sol/sol1/feature/s1/feature/i1")) m(s("set")) s("prefuntype") s("left")</actions>
      <actions T="0">t(s("/sol/sol1/feature/s1/feature/i1")) m(s("set")) s("itrestart") i(50)</actions>
      <actions T="0">t(s("/sol/sol1/feature/s1/feature/i1")) m(s("set")) s("rhob") i(75)</actions>
      <actions T="0">t(s("/sol/sol1/feature/s1/feature/i1")) m(s("set")) s("maxlinit") i(1000)</actions>
      <actions T="0">t(s("/sol/sol1/feature/s1/feature/i1")) m(s("set")) s("nlinnormuse") s("on")</actions>
      <actions T="0">t(s("/sol/sol1/feature/s1/feature/i1")) m(s("label")) s("AMG, fluid flow variables (spf)")</actions>
      <actions T="0">t(s("/sol/sol1/feature/s1/feature/i1")) m(s("create")) s("mg1") s("Multigrid")</actions>
      <actions T="0">t(s("/sol/sol1/feature/s1/feature/i1/feature/mg1")) m(s("set")) s("prefun") s("saamg")</actions>
      <actions T="0">t(s("/sol/sol1/feature/s1/feature/i1/feature/mg1")) m(s("set")) s("mgcycle") s("v")</actions>
      <actions T="0">t(s("/sol/sol1/feature/s1/feature/i1/feature/mg1")) m(s("set")) s("maxcoarsedof") i(80000)</actions>
      <actions T="0">t(s("/sol/sol1/feature/s1/feature/i1/feature/mg1")) m(s("set")) s("strconn") d(0.02)</actions>
      <actions T="0">t(s("/sol/sol1/feature/s1/feature/i1/feature/mg1")) m(s("set")) s("nullspace") s("constant")</actions>
      <actions T="0">t(s("/sol/sol1/feature/s1/feature/i1/feature/mg1")) m(s("set")) s("usesmooth") b(false)</actions>
      <actions T="0">t(s("/sol/sol1/feature/s1/feature/i1/feature/mg1")) m(s("set")) s("saamgcompwise") b(true)</actions>
      <actions T="0">t(s("/sol/sol1/feature/s1/feature/i1/feature/mg1")) m(s("set")) s("loweramg") b(true)</actions>
      <actions T="0">t(s("/sol/sol1/feature/s1/feature/i1/feature/mg1")) m(s("set")) s("compactaggregation") b(false)</actions>
      <actions T="0">t(s("/sol/sol1/feature/s1/feature/i1/feature/mg1/feature/pr")) m(s("create")) s("sc1") s("SCGS")</actions>
      <actions T="0">t(s("/sol/sol1/feature/s1/feature/i1/feature/mg1/feature/pr/feature/sc1")) m(s("set")) s("linesweeptype") s("ssor")</actions>
      <actions T="0">t(s("/sol/sol1/feature/s1/feature/i1/feature/mg1/feature/pr/feature/sc1")) m(s("set")) s("iter") i(0)</actions>
      <actions T="0">t(s("/sol/sol1/feature/s1/feature/i1/feature/mg1/feature/pr/feature/sc1")) m(s("set")) s("scgsrelax") d(0.7)</actions>
      <actions T="0">t(s("/sol/sol1/feature/s1/feature/i1/feature/mg1/feature/pr/feature/sc1")) m(s("set")) s("scgsmethod") s("lines")</actions>
      <actions T="0">t(s("/sol/sol1/feature/s1/feature/i1/feature/mg1/feature/pr/feature/sc1")) m(s("set")) s("scgsvertexrelax") d(0.7)</actions>
      <actions T="0">t(s("/sol/sol1/feature/s1/feature/i1/feature/mg1/feature/pr/feature/sc1")) m(s("set")) s("relax") d(0.5)</actions>
      <actions T="0">t(s("/sol/sol1/feature/s1/feature/i1/feature/mg1/feature/pr/feature/sc1")) m(s("set")) s("scgssolv") s("stored")</actions>
      <actions T="0">t(s("/sol/sol1/feature/s1/feature/i1/feature/mg1/feature/pr/feature/sc1")) m(s("set")) s("approxscgs") b(true)</actions>
      <actions T="0">t(s("/sol/sol1/feature/s1/feature/i1/feature/mg1/feature/pr/feature/sc1")) m(s("set")) s("scgsdirectmaxsize") i(1000)</actions>
      <actions T="0">t(s("/sol/sol1/feature/s1/feature/i1/feature/mg1/feature/po")) m(s("create")) s("sc1") s("SCGS")</actions>
      <actions T="0">t(s("/sol/sol1/feature/s1/feature/i1/feature/mg1/feature/po/feature/sc1")) m(s("set")) s("linesweeptype") s("ssor")</actions>
      <actions T="0">t(s("/sol/sol1/feature/s1/feature/i1/feature/mg1/feature/po/feature/sc1")) m(s("set")) s("iter") i(1)</actions>
      <actions T="0">t(s("/sol/sol1/feature/s1/feature/i1/feature/mg1/feature/po/feature/sc1")) m(s("set")) s("scgsrelax") d(0.7)</actions>
      <actions T="0">t(s("/sol/sol1/feature/s1/feature/i1/feature/mg1/feature/po/feature/sc1")) m(s("set")) s("scgsmethod") s("lines")</actions>
      <actions T="0">t(s("/sol/sol1/feature/s1/feature/i1/feature/mg1/feature/po/feature/sc1")) m(s("set")) s("scgsvertexrelax") d(0.7)</actions>
      <actions T="0">t(s("/sol/sol1/feature/s1/feature/i1/feature/mg1/feature/po/feature/sc1")) m(s("set")) s("relax") d(0.5)</actions>
      <actions T="0">t(s("/sol/sol1/feature/s1/feature/i1/feature/mg1/feature/po/feature/sc1")) m(s("set")) s("scgssolv") s("stored")</actions>
      <actions T="0">t(s("/sol/sol1/feature/s1/feature/i1/feature/mg1/feature/po/feature/sc1")) m(s("set")) s("approxscgs") b(true)</actions>
      <actions T="0">t(s("/sol/sol1/feature/s1/feature/i1/feature/mg1/feature/po/feature/sc1")) m(s("set")) s("scgsdirectmaxsize") i(1000)</actions>
      <actions T="0">t(s("/sol/sol1/feature/s1/feature/i1/feature/mg1/feature/cs")) m(s("create")) s("d1") s("Direct")</actions>
      <actions T="0">t(s("/sol/sol1/feature/s1/feature/i1/feature/mg1/feature/cs/feature/d1")) m(s("set")) s("linsolver") s("pardiso")</actions>
      <actions T="0">t(s("/sol/sol1/feature/s1/feature/i1/feature/mg1/feature/cs/feature/d1")) m(s("set")) s("pivotperturb") d(1.0E-13)</actions>
      <actions T="0">t(s("/sol/sol1/feature/s1/feature/se1/feature/ss1")) m(s("set")) s("linsolver") s("i1")</actions>
      <actions T="0">t(s("/sol/sol1/feature/s1/feature/se1/feature/ss1")) m(s("label")) s("Velocity U_fluid, Pressure p")</actions>
      <actions T="0">t(s("/sol/sol1/feature/s1/feature/se1")) m(s("create")) s("ss2") s("SegregatedStep")</actions>
      <actions T="0">t(s("/sol/sol1/feature/s1/feature/se1/feature/ss2")) m(s("set")) s("segvar") sa(s("comp1_u_solid"))</actions>
      <actions T="0">t(s("/sol/sol1/feature/s1/feature/se1/feature/ss2")) m(s("set")) s("subdtech") s("const")</actions>
      <actions T="0">t(s("/sol/sol1/feature/s1/feature/se1/feature/ss2")) m(s("set")) s("subdamp") d(0.5)</actions>
      <actions T="0">t(s("/sol/sol1/feature/s1")) m(s("create")) s("d1") s("Direct")</actions>
      <actions T="0">t(s("/sol/sol1/feature/s1/feature/d1")) m(s("set")) s("linsolver") s("pardiso")</actions>
      <actions T="0">t(s("/sol/sol1/feature/s1/feature/d1")) m(s("set")) s("pivotperturb") d(1.0E-9)</actions>
      <actions T="0">t(s("/sol/sol1/feature/s1/feature/d1")) m(s("set")) s("nliniterrefine") b(true)</actions>
      <actions T="0">t(s("/sol/sol1/feature/s1/feature/d1")) m(s("label")) s("Suggested Direct Solver (solid)")</actions>
      <actions T="0">t(s("/sol/sol1/feature/s1/feature/se1/feature/ss2")) m(s("set")) s("linsolver") s("d1")</actions>
      <actions T="0">t(s("/sol/sol1/feature/s1/feature/se1/feature/ss2")) m(s("label")) s("Displacement Field")</actions>
      <actions T="0">t(s("/sol/sol1/feature/s1/feature/se1")) m(s("create")) s("ss3") s("SegregatedStep")</actions>
      <actions T="0">t(s("/sol/sol1/feature/s1/feature/se1/feature/ss3")) m(s("set")) s("segvar") sa(s("comp1_spatial_disp"))</actions>
      <actions T="0">t(s("/sol/sol1/feature/s1/feature/se1/feature/ss3")) m(s("set")) s("subdamp") d(0.5)</actions>
      <actions T="0">t(s("/sol/sol1/feature/s1/feature/se1/feature/ss3")) m(s("set")) s("subiter") i(1)</actions>
      <actions T="0">t(s("/sol/sol1/feature/s1/feature/se1/feature/ss3")) m(s("set")) s("subtermconst") s("iter")</actions>
      <actions T="0">t(s("/sol/sol1/feature/s1/feature/se1/feature/ss3")) m(s("set")) s("subntolfact") d(0.1)</actions>
      <actions T="0">t(s("/sol/sol1/feature/s1")) m(s("create")) s("d2") s("Direct")</actions>
      <actions T="0">t(s("/sol/sol1/feature/s1/feature/d2")) m(s("set")) s("linsolver") s("pardiso")</actions>
      <actions T="0">t(s("/sol/sol1/feature/s1/feature/d2")) m(s("set")) s("pivotperturb") d(1.0E-13)</actions>
      <actions T="0">t(s("/sol/sol1/feature/s1/feature/d2")) m(s("label")) s("Direct, spatial mesh displacement (spf)")</actions>
      <actions T="0">t(s("/sol/sol1/feature/s1/feature/se1/feature/ss3")) m(s("set")) s("linsolver") s("d2")</actions>
      <actions T="0">t(s("/sol/sol1/feature/s1/feature/se1/feature/ss3")) m(s("label")) s("Spatial Mesh Displacement")</actions>
      <actions T="0">t(s("/sol/sol1/feature/s1/feature/se1")) m(s("set")) s("segstabacc") s("segcflcmp")</actions>
      <actions T="0">t(s("/sol/sol1/feature/s1/feature/se1")) m(s("set")) s("segcfltech") s("interp")</actions>
      <actions T="0">t(s("/sol/sol1/feature/s1/feature/se1")) m(s("set")) s("subinitcfl") d(5.0)</actions>
      <actions T="0">t(s("/sol/sol1/feature/s1/feature/se1")) m(s("set")) s("submincfl") d(10000.0)</actions>
      <actions T="0">t(s("/sol/sol1/feature/s1/feature/se1")) m(s("set")) s("subkppid") d(0.65)</actions>
      <actions T="0">t(s("/sol/sol1/feature/s1/feature/se1")) m(s("set")) s("subkdpid") d(0.15)</actions>
      <actions T="0">t(s("/sol/sol1/feature/s1/feature/se1")) m(s("set")) s("subkipid") d(0.15)</actions>
      <actions T="0">t(s("/sol/sol1/feature/s1/feature/se1")) m(s("set")) s("subcfltol") d(0.2)</actions>
      <actions T="0">t(s("/sol/sol1/feature/s1/feature/se1")) m(s("set")) s("segcflaa") b(true)</actions>
      <actions T="0">t(s("/sol/sol1/feature/s1/feature/se1")) m(s("set")) s("segcflaacfl") i(9000)</actions>
      <actions T="0">t(s("/sol/sol1/feature/s1/feature/se1")) m(s("set")) s("segcflaafact") i(1)</actions>
      <actions T="0">t(s("/sol/sol1/feature/s1/feature/se1")) m(s("set")) s("maxsegiter") i(200)</actions>
      <actions T="0">t(s("/sol/sol1/feature/s1")) m(s("create")) s("d3") s("Direct")</actions>
      <actions T="0">t(s("/sol/sol1/feature/s1/feature/d3")) m(s("set")) s("linsolver") s("pardiso")</actions>
      <actions T="0">t(s("/sol/sol1/feature/s1/feature/d3")) m(s("set")) s("pivotperturb") d(1.0E-13)</actions>
      <actions T="0">t(s("/sol/sol1/feature/s1/feature/d3")) m(s("label")) s("Direct, fluid flow variables (spf)")</actions>
      <actions T="0">t(s("/sol/sol1/feature/s1")) m(s("create")) s("i2") s("Iterative")</actions>
      <actions T="0">t(s("/sol/sol1/feature/s1/feature/i2")) m(s("set")) s("linsolver") s("gmres")</actions>
      <actions T="0">t(s("/sol/sol1/feature/s1/feature/i2")) m(s("set")) s("prefuntype") s("right")</actions>
      <actions T="0">t(s("/sol/sol1/feature/s1/feature/i2")) m(s("set")) s("rhob") d(40.0)</actions>
      <actions T="0">t(s("/sol/sol1/feature/s1/feature/i2")) m(s("set")) s("nlinnormuse") b(true)</actions>
      <actions T="0">t(s("/sol/sol1/feature/s1/feature/i2")) m(s("label")) s("Suggested Iterative Solver (solid)")</actions>
      <actions T="0">t(s("/sol/sol1/feature/s1/feature/i2")) m(s("create")) s("mg1") s("Multigrid")</actions>
      <actions T="0">t(s("/sol/sol1/feature/s1/feature/i2/feature/mg1")) m(s("set")) s("prefun") s("gmg")</actions>
      <actions T="0">t(s("/sol/sol1/feature/s1/feature/i2/feature/mg1/feature/pr")) m(s("create")) s("so1") s("SOR")</actions>
      <actions T="0">t(s("/sol/sol1/feature/s1/feature/i2/feature/mg1/feature/pr/feature/so1")) m(s("set")) s("iter") i(1)</actions>
      <actions T="0">t(s("/sol/sol1/feature/s1/feature/i2/feature/mg1/feature/po")) m(s("create")) s("so1") s("SOR")</actions>
      <actions T="0">t(s("/sol/sol1/feature/s1/feature/i2/feature/mg1/feature/po/feature/so1")) m(s("set")) s("iter") i(1)</actions>
      <actions T="0">t(s("/sol/sol1/feature/s1/feature/i2/feature/mg1/feature/cs")) m(s("create")) s("mg1") s("Multigrid")</actions>
      <actions T="0">t(s("/sol/sol1/feature/s1/feature/i2/feature/mg1/feature/cs/feature/mg1")) m(s("set")) s("prefun") s("saamg")</actions>
      <actions T="0">t(s("/sol/sol1/feature/s1/feature/i2/feature/mg1/feature/cs/feature/mg1")) m(s("set")) s("usesmooth") b(false)</actions>
      <actions T="0">t(s("/sol/sol1/feature/s1/feature/i2/feature/mg1/feature/cs/feature/mg1")) m(s("set")) s("iter") i(2)</actions>
      <actions T="0">t(s("/sol/sol1/feature/s1/feature/i2/feature/mg1/feature/cs/feature/mg1")) m(s("set")) s("mglevels") i(2)</actions>
      <actions T="0">t(s("/sol/sol1/feature/s1/feature/i2/feature/mg1/feature/cs/feature/mg1")) m(s("set")) s("maxcoarsedof") i(10000)</actions>
      <actions T="0">t(s("/sol/sol1/feature/s1/feature")) m(s("remove")) s("fcDef")</actions>
      <actions T="0">t(s("/sol/sol1/feature/s1/feature")) m(s("remove")) s("seDef")</actions>
      <actions T="0">t(s("/sol/sol1")) m(s("attach")) s("std1")</actions>
      <actions T="0">t(s("/sol/sol1")) m(s("runAll"))</actions>
      <actions T="0">t(s("/result/feature/pg1")) m(s("run"))</actions>
      <actions T="0">t(s("/result/numerical/meas1")) m(s("set")) s("table") s("tbl1")</actions>
      <actions T="0">t(s("/result/numerical/meas1")) m(s("appendResult"))</actions>
      <actions T="0">t(s("/result/numerical/meas4")) m(s("set")) s("table") s("tbl2")</actions>
      <actions T="0">t(s("/result/numerical/meas4")) m(s("appendResult"))</actions>
      <actions T="0">t(s("/result/numerical/meas5")) m(s("set")) s("table") s("tbl3")</actions>
      <actions T="0">t(s("/result/numerical/meas5")) m(s("appendResult"))</actions>
      <actions T="0">t(s("/component/comp1/material/mat1/materialmodel/Enu")) m(s("set")) s("E") sa(s("580[kPa]"))</actions>
      <actions T="0">t(s("/component/comp1/mesh/mesh1/statistics/selection[geom1]")) m(s("geom")) i(3)</actions>
      <actions T="0">t(s("/component/comp1/mesh/mesh1/statistics/selection[geom1]")) m(s("set")) va() ia(2,3)</actions>
      <actions T="0">t(s("/component/comp1/mesh/mesh1/statistics/selection[geom1]")) m(s("geom")) i(3)</actions>
      <actions T="0">t(s("/component/comp1/mesh/mesh1/statistics/selection[geom1]")) m(s("set")) va() ia(2,3)</actions>
      <actions T="0">t(s("/sol/sol1")) m(s("study")) s("std1")</actions>
      <actions T="0">t(s("/sol/sol1/feature")) m(s("remove")) s("s1")</actions>
      <actions T="0">t(s("/sol/sol1/feature")) m(s("remove")) s("v1")</actions>
      <actions T="0">t(s("/sol/sol1/feature")) m(s("remove")) s("st1")</actions>
      <actions T="0">t(s("/sol/sol1")) m(s("create")) s("st1") s("StudyStep")</actions>
      <actions T="0">t(s("/sol/sol1/feature/st1")) m(s("set")) s("study") s("std1")</actions>
      <actions T="0">t(s("/sol/sol1/feature/st1")) m(s("set")) s("studystep") s("stat")</actions>
      <actions T="0">t(s("/sol/sol1")) m(s("create")) s("v1") s("Variables")</actions>
      <actions T="0">t(s("/sol/sol1/feature/v1/feature/comp1_spatial_disp")) m(s("set")) s("scalemethod") s("manual")</actions>
      <actions T="0">t(s("/sol/sol1/feature/v1/feature/comp1_spatial_disp")) m(s("set")) s("scaleval") s("1.114589175708773E-5")</actions>
      <actions T="0">t(s("/sol/sol1/feature/v1")) m(s("set")) s("control") s("stat")</actions>
      <actions T="0">t(s("/sol/sol1")) m(s("create")) s("s1") s("Stationary")</actions>
      <actions T="0">t(s("/sol/sol1/feature/s1")) m(s("set")) s("control") s("stat")</actions>
      <actions T="0">t(s("/sol/sol1/feature/s1/feature/aDef")) m(s("set")) s("cachepattern") b(true)</actions>
      <actions T="0">t(s("/sol/sol1/feature/s1")) m(s("create")) s("seDef") s("Segregated")</actions>
      <actions T="0">t(s("/sol/sol1/feature/s1")) m(s("create")) s("se1") s("Segregated")</actions>
      <actions T="0">t(s("/sol/sol1/feature/s1/feature/se1/feature")) m(s("remove")) s("ssDef")</actions>
      <actions T="0">t(s("/sol/sol1/feature/s1/feature/se1")) m(s("create")) s("ss1") s("SegregatedStep")</actions>
      <actions T="0">t(s("/sol/sol1/feature/s1/feature/se1/feature/ss1")) m(s("set")) s("segvar") sa(s("comp1_u_fluid"),s("comp1_p"),s("comp1_spf_inl1_Pinlfdf"))</actions>
      <actions T="0">t(s("/sol/sol1/feature/s1/feature/se1/feature/ss1")) m(s("set")) s("subdamp") d(0.5)</actions>
      <actions T="0">t(s("/sol/sol1/feature/s1")) m(s("create")) s("i1") s("Iterative")</actions>
      <actions T="0">t(s("/sol/sol1/feature/s1/feature/i1")) m(s("set")) s("linsolver") s("gmres")</actions>
      <actions T="0">t(s("/sol/sol1/feature/s1/feature/i1")) m(s("set")) s("prefuntype") s("left")</actions>
      <actions T="0">t(s("/sol/sol1/feature/s1/feature/i1")) m(s("set")) s("itrestart") i(50)</actions>
      <actions T="0">t(s("/sol/sol1/feature/s1/feature/i1")) m(s("set")) s("rhob") i(75)</actions>
      <actions T="0">t(s("/sol/sol1/feature/s1/feature/i1")) m(s("set")) s("maxlinit") i(1000)</actions>
      <actions T="0">t(s("/sol/sol1/feature/s1/feature/i1")) m(s("set")) s("nlinnormuse") s("on")</actions>
      <actions T="0">t(s("/sol/sol1/feature/s1/feature/i1")) m(s("label")) s("AMG, fluid flow variables (spf)")</actions>
      <actions T="0">t(s("/sol/sol1/feature/s1/feature/i1")) m(s("create")) s("mg1") s("Multigrid")</actions>
      <actions T="0">t(s("/sol/sol1/feature/s1/feature/i1/feature/mg1")) m(s("set")) s("prefun") s("saamg")</actions>
      <actions T="0">t(s("/sol/sol1/feature/s1/feature/i1/feature/mg1")) m(s("set")) s("mgcycle") s("v")</actions>
      <actions T="0">t(s("/sol/sol1/feature/s1/feature/i1/feature/mg1")) m(s("set")) s("maxcoarsedof") i(80000)</actions>
      <actions T="0">t(s("/sol/sol1/feature/s1/feature/i1/feature/mg1")) m(s("set")) s("strconn") d(0.02)</actions>
      <actions T="0">t(s("/sol/sol1/feature/s1/feature/i1/feature/mg1")) m(s("set")) s("nullspace") s("constant")</actions>
      <actions T="0">t(s("/sol/sol1/feature/s1/feature/i1/feature/mg1")) m(s("set")) s("usesmooth") b(false)</actions>
      <actions T="0">t(s("/sol/sol1/feature/s1/feature/i1/feature/mg1")) m(s("set")) s("saamgcompwise") b(true)</actions>
      <actions T="0">t(s("/sol/sol1/feature/s1/feature/i1/feature/mg1")) m(s("set")) s("loweramg") b(true)</actions>
      <actions T="0">t(s("/sol/sol1/feature/s1/feature/i1/feature/mg1")) m(s("set")) s("compactaggregation") b(false)</actions>
      <actions T="0">t(s("/sol/sol1/feature/s1/feature/i1/feature/mg1/feature/pr")) m(s("create")) s("sc1") s("SCGS")</actions>
      <actions T="0">t(s("/sol/sol1/feature/s1/feature/i1/feature/mg1/feature/pr/feature/sc1")) m(s("set")) s("linesweeptype") s("ssor")</actions>
      <actions T="0">t(s("/sol/sol1/feature/s1/feature/i1/feature/mg1/feature/pr/feature/sc1")) m(s("set")) s("iter") i(0)</actions>
      <actions T="0">t(s("/sol/sol1/feature/s1/feature/i1/feature/mg1/feature/pr/feature/sc1")) m(s("set")) s("scgsrelax") d(0.7)</actions>
      <actions T="0">t(s("/sol/sol1/feature/s1/feature/i1/feature/mg1/feature/pr/feature/sc1")) m(s("set")) s("scgsmethod") s("lines")</actions>
      <actions T="0">t(s("/sol/sol1/feature/s1/feature/i1/feature/mg1/feature/pr/feature/sc1")) m(s("set")) s("scgsvertexrelax") d(0.7)</actions>
      <actions T="0">t(s("/sol/sol1/feature/s1/feature/i1/feature/mg1/feature/pr/feature/sc1")) m(s("set")) s("relax") d(0.5)</actions>
      <actions T="0">t(s("/sol/sol1/feature/s1/feature/i1/feature/mg1/feature/pr/feature/sc1")) m(s("set")) s("scgssolv") s("stored")</actions>
      <actions T="0">t(s("/sol/sol1/feature/s1/feature/i1/feature/mg1/feature/pr/feature/sc1")) m(s("set")) s("approxscgs") b(true)</actions>
      <actions T="0">t(s("/sol/sol1/feature/s1/feature/i1/feature/mg1/feature/pr/feature/sc1")) m(s("set")) s("scgsdirectmaxsize") i(1000)</actions>
      <actions T="0">t(s("/sol/sol1/feature/s1/feature/i1/feature/mg1/feature/po")) m(s("create")) s("sc1") s("SCGS")</actions>
      <actions T="0">t(s("/sol/sol1/feature/s1/feature/i1/feature/mg1/feature/po/feature/sc1")) m(s("set")) s("linesweeptype") s("ssor")</actions>
      <actions T="0">t(s("/sol/sol1/feature/s1/feature/i1/feature/mg1/feature/po/feature/sc1")) m(s("set")) s("iter") i(1)</actions>
      <actions T="0">t(s("/sol/sol1/feature/s1/feature/i1/feature/mg1/feature/po/feature/sc1")) m(s("set")) s("scgsrelax") d(0.7)</actions>
      <actions T="0">t(s("/sol/sol1/feature/s1/feature/i1/feature/mg1/feature/po/feature/sc1")) m(s("set")) s("scgsmethod") s("lines")</actions>
      <actions T="0">t(s("/sol/sol1/feature/s1/feature/i1/feature/mg1/feature/po/feature/sc1")) m(s("set")) s("scgsvertexrelax") d(0.7)</actions>
      <actions T="0">t(s("/sol/sol1/feature/s1/feature/i1/feature/mg1/feature/po/feature/sc1")) m(s("set")) s("relax") d(0.5)</actions>
      <actions T="0">t(s("/sol/sol1/feature/s1/feature/i1/feature/mg1/feature/po/feature/sc1")) m(s("set")) s("scgssolv") s("stored")</actions>
      <actions T="0">t(s("/sol/sol1/feature/s1/feature/i1/feature/mg1/feature/po/feature/sc1")) m(s("set")) s("approxscgs") b(true)</actions>
      <actions T="0">t(s("/sol/sol1/feature/s1/feature/i1/feature/mg1/feature/po/feature/sc1")) m(s("set")) s("scgsdirectmaxsize") i(1000)</actions>
      <actions T="0">t(s("/sol/sol1/feature/s1/feature/i1/feature/mg1/feature/cs")) m(s("create")) s("d1") s("Direct")</actions>
      <actions T="0">t(s("/sol/sol1/feature/s1/feature/i1/feature/mg1/feature/cs/feature/d1")) m(s("set")) s("linsolver") s("pardiso")</actions>
      <actions T="0">t(s("/sol/sol1/feature/s1/feature/i1/feature/mg1/feature/cs/feature/d1")) m(s("set")) s("pivotperturb") d(1.0E-13)</actions>
      <actions T="0">t(s("/sol/sol1/feature/s1/feature/se1/feature/ss1")) m(s("set")) s("linsolver") s("i1")</actions>
      <actions T="0">t(s("/sol/sol1/feature/s1/feature/se1/feature/ss1")) m(s("label")) s("Velocity U_fluid, Pressure p")</actions>
      <actions T="0">t(s("/sol/sol1/feature/s1/feature/se1")) m(s("create")) s("ss2") s("SegregatedStep")</actions>
      <actions T="0">t(s("/sol/sol1/feature/s1/feature/se1/feature/ss2")) m(s("set")) s("segvar") sa(s("comp1_u_solid"))</actions>
      <actions T="0">t(s("/sol/sol1/feature/s1/feature/se1/feature/ss2")) m(s("set")) s("subdtech") s("const")</actions>
      <actions T="0">t(s("/sol/sol1/feature/s1/feature/se1/feature/ss2")) m(s("set")) s("subdamp") d(0.5)</actions>
      <actions T="0">t(s("/sol/sol1/feature/s1")) m(s("create")) s("d1") s("Direct")</actions>
      <actions T="0">t(s("/sol/sol1/feature/s1/feature/d1")) m(s("set")) s("linsolver") s("pardiso")</actions>
      <actions T="0">t(s("/sol/sol1/feature/s1/feature/d1")) m(s("set")) s("pivotperturb") d(1.0E-9)</actions>
      <actions T="0">t(s("/sol/sol1/feature/s1/feature/d1")) m(s("set")) s("nliniterrefine") b(true)</actions>
      <actions T="0">t(s("/sol/sol1/feature/s1/feature/d1")) m(s("label")) s("Suggested Direct Solver (solid)")</actions>
      <actions T="0">t(s("/sol/sol1/feature/s1/feature/se1/feature/ss2")) m(s("set")) s("linsolver") s("d1")</actions>
      <actions T="0">t(s("/sol/sol1/feature/s1/feature/se1/feature/ss2")) m(s("label")) s("Displacement Field")</actions>
      <actions T="0">t(s("/sol/sol1/feature/s1/feature/se1")) m(s("create")) s("ss3") s("SegregatedStep")</actions>
      <actions T="0">t(s("/sol/sol1/feature/s1/feature/se1/feature/ss3")) m(s("set")) s("segvar") sa(s("comp1_spatial_disp"))</actions>
      <actions T="0">t(s("/sol/sol1/feature/s1/feature/se1/feature/ss3")) m(s("set")) s("subdamp") d(0.5)</actions>
      <actions T="0">t(s("/sol/sol1/feature/s1/feature/se1/feature/ss3")) m(s("set")) s("subiter") i(1)</actions>
      <actions T="0">t(s("/sol/sol1/feature/s1/feature/se1/feature/ss3")) m(s("set")) s("subtermconst") s("iter")</actions>
      <actions T="0">t(s("/sol/sol1/feature/s1/feature/se1/feature/ss3")) m(s("set")) s("subntolfact") d(0.1)</actions>
      <actions T="0">t(s("/sol/sol1/feature/s1")) m(s("create")) s("d2") s("Direct")</actions>
      <actions T="0">t(s("/sol/sol1/feature/s1/feature/d2")) m(s("set")) s("linsolver") s("pardiso")</actions>
      <actions T="0">t(s("/sol/sol1/feature/s1/feature/d2")) m(s("set")) s("pivotperturb") d(1.0E-13)</actions>
      <actions T="0">t(s("/sol/sol1/feature/s1/feature/d2")) m(s("label")) s("Direct, spatial mesh displacement (spf)")</actions>
      <actions T="0">t(s("/sol/sol1/feature/s1/feature/se1/feature/ss3")) m(s("set")) s("linsolver") s("d2")</actions>
      <actions T="0">t(s("/sol/sol1/feature/s1/feature/se1/feature/ss3")) m(s("label")) s("Spatial Mesh Displacement")</actions>
      <actions T="0">t(s("/sol/sol1/feature/s1/feature/se1")) m(s("set")) s("segstabacc") s("segcflcmp")</actions>
      <actions T="0">t(s("/sol/sol1/feature/s1/feature/se1")) m(s("set")) s("segcfltech") s("interp")</actions>
      <actions T="0">t(s("/sol/sol1/feature/s1/feature/se1")) m(s("set")) s("subinitcfl") d(5.0)</actions>
      <actions T="0">t(s("/sol/sol1/feature/s1/feature/se1")) m(s("set")) s("submincfl") d(10000.0)</actions>
      <actions T="0">t(s("/sol/sol1/feature/s1/feature/se1")) m(s("set")) s("subkppid") d(0.65)</actions>
      <actions T="0">t(s("/sol/sol1/feature/s1/feature/se1")) m(s("set")) s("subkdpid") d(0.15)</actions>
      <actions T="0">t(s("/sol/sol1/feature/s1/feature/se1")) m(s("set")) s("subkipid") d(0.15)</actions>
      <actions T="0">t(s("/sol/sol1/feature/s1/feature/se1")) m(s("set")) s("subcfltol") d(0.2)</actions>
      <actions T="0">t(s("/sol/sol1/feature/s1/feature/se1")) m(s("set")) s("segcflaa") b(true)</actions>
      <actions T="0">t(s("/sol/sol1/feature/s1/feature/se1")) m(s("set")) s("segcflaacfl") i(9000)</actions>
      <actions T="0">t(s("/sol/sol1/feature/s1/feature/se1")) m(s("set")) s("segcflaafact") i(1)</actions>
      <actions T="0">t(s("/sol/sol1/feature/s1/feature/se1")) m(s("set")) s("maxsegiter") i(200)</actions>
      <actions T="0">t(s("/sol/sol1/feature/s1")) m(s("create")) s("d3") s("Direct")</actions>
      <actions T="0">t(s("/sol/sol1/feature/s1/feature/d3")) m(s("set")) s("linsolver") s("pardiso")</actions>
      <actions T="0">t(s("/sol/sol1/feature/s1/feature/d3")) m(s("set")) s("pivotperturb") d(1.0E-13)</actions>
      <actions T="0">t(s("/sol/sol1/feature/s1/feature/d3")) m(s("label")) s("Direct, fluid flow variables (spf)")</actions>
      <actions T="0">t(s("/sol/sol1/feature/s1")) m(s("create")) s("i2") s("Iterative")</actions>
      <actions T="0">t(s("/sol/sol1/feature/s1/feature/i2")) m(s("set")) s("linsolver") s("gmres")</actions>
      <actions T="0">t(s("/sol/sol1/feature/s1/feature/i2")) m(s("set")) s("prefuntype") s("right")</actions>
      <actions T="0">t(s("/sol/sol1/feature/s1/feature/i2")) m(s("set")) s("rhob") d(40.0)</actions>
      <actions T="0">t(s("/sol/sol1/feature/s1/feature/i2")) m(s("set")) s("nlinnormuse") b(true)</actions>
      <actions T="0">t(s("/sol/sol1/feature/s1/feature/i2")) m(s("label")) s("Suggested Iterative Solver (solid)")</actions>
      <actions T="0">t(s("/sol/sol1/feature/s1/feature/i2")) m(s("create")) s("mg1") s("Multigrid")</actions>
      <actions T="0">t(s("/sol/sol1/feature/s1/feature/i2/feature/mg1")) m(s("set")) s("prefun") s("gmg")</actions>
      <actions T="0">t(s("/sol/sol1/feature/s1/feature/i2/feature/mg1/feature/pr")) m(s("create")) s("so1") s("SOR")</actions>
      <actions T="0">t(s("/sol/sol1/feature/s1/feature/i2/feature/mg1/feature/pr/feature/so1")) m(s("set")) s("iter") i(1)</actions>
      <actions T="0">t(s("/sol/sol1/feature/s1/feature/i2/feature/mg1/feature/po")) m(s("create")) s("so1") s("SOR")</actions>
      <actions T="0">t(s("/sol/sol1/feature/s1/feature/i2/feature/mg1/feature/po/feature/so1")) m(s("set")) s("iter") i(1)</actions>
      <actions T="0">t(s("/sol/sol1/feature/s1/feature/i2/feature/mg1/feature/cs")) m(s("create")) s("mg1") s("Multigrid")</actions>
      <actions T="0">t(s("/sol/sol1/feature/s1/feature/i2/feature/mg1/feature/cs/feature/mg1")) m(s("set")) s("prefun") s("saamg")</actions>
      <actions T="0">t(s("/sol/sol1/feature/s1/feature/i2/feature/mg1/feature/cs/feature/mg1")) m(s("set")) s("usesmooth") b(false)</actions>
      <actions T="0">t(s("/sol/sol1/feature/s1/feature/i2/feature/mg1/feature/cs/feature/mg1")) m(s("set")) s("iter") i(2)</actions>
      <actions T="0">t(s("/sol/sol1/feature/s1/feature/i2/feature/mg1/feature/cs/feature/mg1")) m(s("set")) s("mglevels") i(2)</actions>
      <actions T="0">t(s("/sol/sol1/feature/s1/feature/i2/feature/mg1/feature/cs/feature/mg1")) m(s("set")) s("maxcoarsedof") i(10000)</actions>
      <actions T="0">t(s("/sol/sol1/feature/s1/feature")) m(s("remove")) s("fcDef")</actions>
      <actions T="0">t(s("/sol/sol1/feature/s1/feature")) m(s("remove")) s("seDef")</actions>
      <actions T="0">t(s("/sol/sol1")) m(s("attach")) s("std1")</actions>
      <actions T="0">t(s("/sol/sol1")) m(s("runAll"))</actions>
      <actions T="0">t(s("/result/feature/pg1")) m(s("run"))</actions>
      <actions T="0">t(s("/result/numerical/meas1")) m(s("set")) s("table") s("tbl1")</actions>
      <actions T="0">t(s("/result/numerical/meas1")) m(s("appendResult"))</actions>
      <actions T="0">t(s("/result/numerical/meas4")) m(s("set")) s("table") s("tbl2")</actions>
      <actions T="0">t(s("/result/numerical/meas4")) m(s("appendResult"))</actions>
      <actions T="0">t(s("/result/numerical/meas5")) m(s("set")) s("table") s("tbl3")</actions>
      <actions T="0">t(s("/result/numerical/meas5")) m(s("appendResult"))</actions>
      <actions T="0">t(s("/component/comp1/geom/geom1/measure/selection[geom1]")) m(s("init")) i(3)</actions>
      <actions T="0">t(s("/component/comp1/geom/geom1/measure/selection[geom1]")) m(s("set")) s("aigf1") i(3)</actions>
      <actions T="0">t(s("/component/comp1/geom/geom1/measure/selection[geom1]")) m(s("init")) i(3)</actions>
      <actions T="0">t(s("/component/comp1/geom/geom1/measure/selection[geom1]")) m(s("set")) s("aigf1") i(2)</actions>
      <actions T="0">t(s("/component/comp1/physics/spf/feature/inl1")) m(s("set")) s("p0avfdf") s("33[mbar]")</actions>
      <actions T="0">t(s("/component/comp1/mesh/mesh1/statistics/selection[geom1]")) m(s("geom")) i(3)</actions>
      <actions T="0">t(s("/component/comp1/mesh/mesh1/statistics/selection[geom1]")) m(s("set")) va() ia(2,3)</actions>
      <actions T="0">t(s("/component/comp1/mesh/mesh1/statistics/selection[geom1]")) m(s("geom")) i(3)</actions>
      <actions T="0">t(s("/component/comp1/mesh/mesh1/statistics/selection[geom1]")) m(s("set")) va() ia(2,3)</actions>
      <actions T="0">t(s("/sol/sol1")) m(s("study")) s("std1")</actions>
      <actions T="0">t(s("/sol/sol1/feature")) m(s("remove")) s("s1")</actions>
      <actions T="0">t(s("/sol/sol1/feature")) m(s("remove")) s("v1")</actions>
      <actions T="0">t(s("/sol/sol1/feature")) m(s("remove")) s("st1")</actions>
      <actions T="0">t(s("/sol/sol1")) m(s("create")) s("st1") s("StudyStep")</actions>
      <actions T="0">t(s("/sol/sol1/feature/st1")) m(s("set")) s("study") s("std1")</actions>
      <actions T="0">t(s("/sol/sol1/feature/st1")) m(s("set")) s("studystep") s("stat")</actions>
      <actions T="0">t(s("/sol/sol1")) m(s("create")) s("v1") s("Variables")</actions>
      <actions T="0">t(s("/sol/sol1/feature/v1/feature/comp1_spatial_disp")) m(s("set")) s("scalemethod") s("manual")</actions>
      <actions T="0">t(s("/sol/sol1/feature/v1/feature/comp1_spatial_disp")) m(s("set")) s("scaleval") s("1.114589175708773E-5")</actions>
      <actions T="0">t(s("/sol/sol1/feature/v1")) m(s("set")) s("control") s("stat")</actions>
      <actions T="0">t(s("/sol/sol1")) m(s("create")) s("s1") s("Stationary")</actions>
      <actions T="0">t(s("/sol/sol1/feature/s1")) m(s("set")) s("control") s("stat")</actions>
      <actions T="0">t(s("/sol/sol1/feature/s1/feature/aDef")) m(s("set")) s("cachepattern") b(true)</actions>
      <actions T="0">t(s("/sol/sol1/feature/s1")) m(s("create")) s("seDef") s("Segregated")</actions>
      <actions T="0">t(s("/sol/sol1/feature/s1")) m(s("create")) s("se1") s("Segregated")</actions>
      <actions T="0">t(s("/sol/sol1/feature/s1/feature/se1/feature")) m(s("remove")) s("ssDef")</actions>
      <actions T="0">t(s("/sol/sol1/feature/s1/feature/se1")) m(s("create")) s("ss1") s("SegregatedStep")</actions>
      <actions T="0">t(s("/sol/sol1/feature/s1/feature/se1/feature/ss1")) m(s("set")) s("segvar") sa(s("comp1_u_fluid"),s("comp1_p"),s("comp1_spf_inl1_Pinlfdf"))</actions>
      <actions T="0">t(s("/sol/sol1/feature/s1/feature/se1/feature/ss1")) m(s("set")) s("subdamp") d(0.5)</actions>
      <actions T="0">t(s("/sol/sol1/feature/s1")) m(s("create")) s("i1") s("Iterative")</actions>
      <actions T="0">t(s("/sol/sol1/feature/s1/feature/i1")) m(s("set")) s("linsolver") s("gmres")</actions>
      <actions T="0">t(s("/sol/sol1/feature/s1/feature/i1")) m(s("set")) s("prefuntype") s("left")</actions>
      <actions T="0">t(s("/sol/sol1/feature/s1/feature/i1")) m(s("set")) s("itrestart") i(50)</actions>
      <actions T="0">t(s("/sol/sol1/feature/s1/feature/i1")) m(s("set")) s("rhob") i(75)</actions>
      <actions T="0">t(s("/sol/sol1/feature/s1/feature/i1")) m(s("set")) s("maxlinit") i(1000)</actions>
      <actions T="0">t(s("/sol/sol1/feature/s1/feature/i1")) m(s("set")) s("nlinnormuse") s("on")</actions>
      <actions T="0">t(s("/sol/sol1/feature/s1/feature/i1")) m(s("label")) s("AMG, fluid flow variables (spf)")</actions>
      <actions T="0">t(s("/sol/sol1/feature/s1/feature/i1")) m(s("create")) s("mg1") s("Multigrid")</actions>
      <actions T="0">t(s("/sol/sol1/feature/s1/feature/i1/feature/mg1")) m(s("set")) s("prefun") s("saamg")</actions>
      <actions T="0">t(s("/sol/sol1/feature/s1/feature/i1/feature/mg1")) m(s("set")) s("mgcycle") s("v")</actions>
      <actions T="0">t(s("/sol/sol1/feature/s1/feature/i1/feature/mg1")) m(s("set")) s("maxcoarsedof") i(80000)</actions>
      <actions T="0">t(s("/sol/sol1/feature/s1/feature/i1/feature/mg1")) m(s("set")) s("strconn") d(0.02)</actions>
      <actions T="0">t(s("/sol/sol1/feature/s1/feature/i1/feature/mg1")) m(s("set")) s("nullspace") s("constant")</actions>
      <actions T="0">t(s("/sol/sol1/feature/s1/feature/i1/feature/mg1")) m(s("set")) s("usesmooth") b(false)</actions>
      <actions T="0">t(s("/sol/sol1/feature/s1/feature/i1/feature/mg1")) m(s("set")) s("saamgcompwise") b(true)</actions>
      <actions T="0">t(s("/sol/sol1/feature/s1/feature/i1/feature/mg1")) m(s("set")) s("loweramg") b(true)</actions>
      <actions T="0">t(s("/sol/sol1/feature/s1/feature/i1/feature/mg1")) m(s("set")) s("compactaggregation") b(false)</actions>
      <actions T="0">t(s("/sol/sol1/feature/s1/feature/i1/feature/mg1/feature/pr")) m(s("create")) s("sc1") s("SCGS")</actions>
      <actions T="0">t(s("/sol/sol1/feature/s1/feature/i1/feature/mg1/feature/pr/feature/sc1")) m(s("set")) s("linesweeptype") s("ssor")</actions>
      <actions T="0">t(s("/sol/sol1/feature/s1/feature/i1/feature/mg1/feature/pr/feature/sc1")) m(s("set")) s("iter") i(0)</actions>
      <actions T="0">t(s("/sol/sol1/feature/s1/feature/i1/feature/mg1/feature/pr/feature/sc1")) m(s("set")) s("scgsrelax") d(0.7)</actions>
      <actions T="0">t(s("/sol/sol1/feature/s1/feature/i1/feature/mg1/feature/pr/feature/sc1")) m(s("set")) s("scgsmethod") s("lines")</actions>
      <actions T="0">t(s("/sol/sol1/feature/s1/feature/i1/feature/mg1/feature/pr/feature/sc1")) m(s("set")) s("scgsvertexrelax") d(0.7)</actions>
      <actions T="0">t(s("/sol/sol1/feature/s1/feature/i1/feature/mg1/feature/pr/feature/sc1")) m(s("set")) s("relax") d(0.5)</actions>
      <actions T="0">t(s("/sol/sol1/feature/s1/feature/i1/feature/mg1/feature/pr/feature/sc1")) m(s("set")) s("scgssolv") s("stored")</actions>
      <actions T="0">t(s("/sol/sol1/feature/s1/feature/i1/feature/mg1/feature/pr/feature/sc1")) m(s("set")) s("approxscgs") b(true)</actions>
      <actions T="0">t(s("/sol/sol1/feature/s1/feature/i1/feature/mg1/feature/pr/feature/sc1")) m(s("set")) s("scgsdirectmaxsize") i(1000)</actions>
      <actions T="0">t(s("/sol/sol1/feature/s1/feature/i1/feature/mg1/feature/po")) m(s("create")) s("sc1") s("SCGS")</actions>
      <actions T="0">t(s("/sol/sol1/feature/s1/feature/i1/feature/mg1/feature/po/feature/sc1")) m(s("set")) s("linesweeptype") s("ssor")</actions>
      <actions T="0">t(s("/sol/sol1/feature/s1/feature/i1/feature/mg1/feature/po/feature/sc1")) m(s("set")) s("iter") i(1)</actions>
      <actions T="0">t(s("/sol/sol1/feature/s1/feature/i1/feature/mg1/feature/po/feature/sc1")) m(s("set")) s("scgsrelax") d(0.7)</actions>
      <actions T="0">t(s("/sol/sol1/feature/s1/feature/i1/feature/mg1/feature/po/feature/sc1")) m(s("set")) s("scgsmethod") s("lines")</actions>
      <actions T="0">t(s("/sol/sol1/feature/s1/feature/i1/feature/mg1/feature/po/feature/sc1")) m(s("set")) s("scgsvertexrelax") d(0.7)</actions>
      <actions T="0">t(s("/sol/sol1/feature/s1/feature/i1/feature/mg1/feature/po/feature/sc1")) m(s("set")) s("relax") d(0.5)</actions>
      <actions T="0">t(s("/sol/sol1/feature/s1/feature/i1/feature/mg1/feature/po/feature/sc1")) m(s("set")) s("scgssolv") s("stored")</actions>
      <actions T="0">t(s("/sol/sol1/feature/s1/feature/i1/feature/mg1/feature/po/feature/sc1")) m(s("set")) s("approxscgs") b(true)</actions>
      <actions T="0">t(s("/sol/sol1/feature/s1/feature/i1/feature/mg1/feature/po/feature/sc1")) m(s("set")) s("scgsdirectmaxsize") i(1000)</actions>
      <actions T="0">t(s("/sol/sol1/feature/s1/feature/i1/feature/mg1/feature/cs")) m(s("create")) s("d1") s("Direct")</actions>
      <actions T="0">t(s("/sol/sol1/feature/s1/feature/i1/feature/mg1/feature/cs/feature/d1")) m(s("set")) s("linsolver") s("pardiso")</actions>
      <actions T="0">t(s("/sol/sol1/feature/s1/feature/i1/feature/mg1/feature/cs/feature/d1")) m(s("set")) s("pivotperturb") d(1.0E-13)</actions>
      <actions T="0">t(s("/sol/sol1/feature/s1/feature/se1/feature/ss1")) m(s("set")) s("linsolver") s("i1")</actions>
      <actions T="0">t(s("/sol/sol1/feature/s1/feature/se1/feature/ss1")) m(s("label")) s("Velocity U_fluid, Pressure p")</actions>
      <actions T="0">t(s("/sol/sol1/feature/s1/feature/se1")) m(s("create")) s("ss2") s("SegregatedStep")</actions>
      <actions T="0">t(s("/sol/sol1/feature/s1/feature/se1/feature/ss2")) m(s("set")) s("segvar") sa(s("comp1_u_solid"))</actions>
      <actions T="0">t(s("/sol/sol1/feature/s1/feature/se1/feature/ss2")) m(s("set")) s("subdtech") s("const")</actions>
      <actions T="0">t(s("/sol/sol1/feature/s1/feature/se1/feature/ss2")) m(s("set")) s("subdamp") d(0.5)</actions>
      <actions T="0">t(s("/sol/sol1/feature/s1")) m(s("create")) s("d1") s("Direct")</actions>
      <actions T="0">t(s("/sol/sol1/feature/s1/feature/d1")) m(s("set")) s("linsolver") s("pardiso")</actions>
      <actions T="0">t(s("/sol/sol1/feature/s1/feature/d1")) m(s("set")) s("pivotperturb") d(1.0E-9)</actions>
      <actions T="0">t(s("/sol/sol1/feature/s1/feature/d1")) m(s("set")) s("nliniterrefine") b(true)</actions>
      <actions T="0">t(s("/sol/sol1/feature/s1/feature/d1")) m(s("label")) s("Suggested Direct Solver (solid)")</actions>
      <actions T="0">t(s("/sol/sol1/feature/s1/feature/se1/feature/ss2")) m(s("set")) s("linsolver") s("d1")</actions>
      <actions T="0">t(s("/sol/sol1/feature/s1/feature/se1/feature/ss2")) m(s("label")) s("Displacement Field")</actions>
      <actions T="0">t(s("/sol/sol1/feature/s1/feature/se1")) m(s("create")) s("ss3") s("SegregatedStep")</actions>
      <actions T="0">t(s("/sol/sol1/feature/s1/feature/se1/feature/ss3")) m(s("set")) s("segvar") sa(s("comp1_spatial_disp"))</actions>
      <actions T="0">t(s("/sol/sol1/feature/s1/feature/se1/feature/ss3")) m(s("set")) s("subdamp") d(0.5)</actions>
      <actions T="0">t(s("/sol/sol1/feature/s1/feature/se1/feature/ss3")) m(s("set")) s("subiter") i(1)</actions>
      <actions T="0">t(s("/sol/sol1/feature/s1/feature/se1/feature/ss3")) m(s("set")) s("subtermconst") s("iter")</actions>
      <actions T="0">t(s("/sol/sol1/feature/s1/feature/se1/feature/ss3")) m(s("set")) s("subntolfact") d(0.1)</actions>
      <actions T="0">t(s("/sol/sol1/feature/s1")) m(s("create")) s("d2") s("Direct")</actions>
      <actions T="0">t(s("/sol/sol1/feature/s1/feature/d2")) m(s("set")) s("linsolver") s("pardiso")</actions>
      <actions T="0">t(s("/sol/sol1/feature/s1/feature/d2")) m(s("set")) s("pivotperturb") d(1.0E-13)</actions>
      <actions T="0">t(s("/sol/sol1/feature/s1/feature/d2")) m(s("label")) s("Direct, spatial mesh displacement (spf)")</actions>
      <actions T="0">t(s("/sol/sol1/feature/s1/feature/se1/feature/ss3")) m(s("set")) s("linsolver") s("d2")</actions>
      <actions T="0">t(s("/sol/sol1/feature/s1/feature/se1/feature/ss3")) m(s("label")) s("Spatial Mesh Displacement")</actions>
      <actions T="0">t(s("/sol/sol1/feature/s1/feature/se1")) m(s("set")) s("segstabacc") s("segcflcmp")</actions>
      <actions T="0">t(s("/sol/sol1/feature/s1/feature/se1")) m(s("set")) s("segcfltech") s("interp")</actions>
      <actions T="0">t(s("/sol/sol1/feature/s1/feature/se1")) m(s("set")) s("subinitcfl") d(5.0)</actions>
      <actions T="0">t(s("/sol/sol1/feature/s1/feature/se1")) m(s("set")) s("submincfl") d(10000.0)</actions>
      <actions T="0">t(s("/sol/sol1/feature/s1/feature/se1")) m(s("set")) s("subkppid") d(0.65)</actions>
      <actions T="0">t(s("/sol/sol1/feature/s1/feature/se1")) m(s("set")) s("subkdpid") d(0.15)</actions>
      <actions T="0">t(s("/sol/sol1/feature/s1/feature/se1")) m(s("set")) s("subkipid") d(0.15)</actions>
      <actions T="0">t(s("/sol/sol1/feature/s1/feature/se1")) m(s("set")) s("subcfltol") d(0.2)</actions>
      <actions T="0">t(s("/sol/sol1/feature/s1/feature/se1")) m(s("set")) s("segcflaa") b(true)</actions>
      <actions T="0">t(s("/sol/sol1/feature/s1/feature/se1")) m(s("set")) s("segcflaacfl") i(9000)</actions>
      <actions T="0">t(s("/sol/sol1/feature/s1/feature/se1")) m(s("set")) s("segcflaafact") i(1)</actions>
      <actions T="0">t(s("/sol/sol1/feature/s1/feature/se1")) m(s("set")) s("maxsegiter") i(200)</actions>
      <actions T="0">t(s("/sol/sol1/feature/s1")) m(s("create")) s("d3") s("Direct")</actions>
      <actions T="0">t(s("/sol/sol1/feature/s1/feature/d3")) m(s("set")) s("linsolver") s("pardiso")</actions>
      <actions T="0">t(s("/sol/sol1/feature/s1/feature/d3")) m(s("set")) s("pivotperturb") d(1.0E-13)</actions>
      <actions T="0">t(s("/sol/sol1/feature/s1/feature/d3")) m(s("label")) s("Direct, fluid flow variables (spf)")</actions>
      <actions T="0">t(s("/sol/sol1/feature/s1")) m(s("create")) s("i2") s("Iterative")</actions>
      <actions T="0">t(s("/sol/sol1/feature/s1/feature/i2")) m(s("set")) s("linsolver") s("gmres")</actions>
      <actions T="0">t(s("/sol/sol1/feature/s1/feature/i2")) m(s("set")) s("prefuntype") s("right")</actions>
      <actions T="0">t(s("/sol/sol1/feature/s1/feature/i2")) m(s("set")) s("rhob") d(40.0)</actions>
      <actions T="0">t(s("/sol/sol1/feature/s1/feature/i2")) m(s("set")) s("nlinnormuse") b(true)</actions>
      <actions T="0">t(s("/sol/sol1/feature/s1/feature/i2")) m(s("label")) s("Suggested Iterative Solver (solid)")</actions>
      <actions T="0">t(s("/sol/sol1/feature/s1/feature/i2")) m(s("create")) s("mg1") s("Multigrid")</actions>
      <actions T="0">t(s("/sol/sol1/feature/s1/feature/i2/feature/mg1")) m(s("set")) s("prefun") s("gmg")</actions>
      <actions T="0">t(s("/sol/sol1/feature/s1/feature/i2/feature/mg1/feature/pr")) m(s("create")) s("so1") s("SOR")</actions>
      <actions T="0">t(s("/sol/sol1/feature/s1/feature/i2/feature/mg1/feature/pr/feature/so1")) m(s("set")) s("iter") i(1)</actions>
      <actions T="0">t(s("/sol/sol1/feature/s1/feature/i2/feature/mg1/feature/po")) m(s("create")) s("so1") s("SOR")</actions>
      <actions T="0">t(s("/sol/sol1/feature/s1/feature/i2/feature/mg1/feature/po/feature/so1")) m(s("set")) s("iter") i(1)</actions>
      <actions T="0">t(s("/sol/sol1/feature/s1/feature/i2/feature/mg1/feature/cs")) m(s("create")) s("mg1") s("Multigrid")</actions>
      <actions T="0">t(s("/sol/sol1/feature/s1/feature/i2/feature/mg1/feature/cs/feature/mg1")) m(s("set")) s("prefun") s("saamg")</actions>
      <actions T="0">t(s("/sol/sol1/feature/s1/feature/i2/feature/mg1/feature/cs/feature/mg1")) m(s("set")) s("usesmooth") b(false)</actions>
      <actions T="0">t(s("/sol/sol1/feature/s1/feature/i2/feature/mg1/feature/cs/feature/mg1")) m(s("set")) s("iter") i(2)</actions>
      <actions T="0">t(s("/sol/sol1/feature/s1/feature/i2/feature/mg1/feature/cs/feature/mg1")) m(s("set")) s("mglevels") i(2)</actions>
      <actions T="0">t(s("/sol/sol1/feature/s1/feature/i2/feature/mg1/feature/cs/feature/mg1")) m(s("set")) s("maxcoarsedof") i(10000)</actions>
      <actions T="0">t(s("/sol/sol1/feature/s1/feature")) m(s("remove")) s("fcDef")</actions>
      <actions T="0">t(s("/sol/sol1/feature/s1/feature")) m(s("remove")) s("seDef")</actions>
      <actions T="0">t(s("/sol/sol1")) m(s("attach")) s("std1")</actions>
      <actions T="0">t(s("/sol/sol1")) m(s("runAll"))</actions>
      <actions T="0">t(s("/result/feature/pg1")) m(s("run"))</actions>
      <actions T="0">t(s("/result/numerical/meas1")) m(s("set")) s("table") s("tbl1")</actions>
      <actions T="0">t(s("/result/numerical/meas1")) m(s("appendResult"))</actions>
      <actions T="0">t(s("/result/numerical/meas4")) m(s("set")) s("table") s("tbl2")</actions>
      <actions T="0">t(s("/result/numerical/meas4")) m(s("appendResult"))</actions>
      <actions T="0">t(s("/result/numerical/meas5")) m(s("set")) s("table") s("tbl3")</actions>
      <actions T="0">t(s("/result/numerical/meas5")) m(s("appendResult"))</actions>
      <actions T="0">t(s("/component/comp1/physics/spf/feature/inl1")) m(s("set")) s("p0avfdf") s("22[mbar]")</actions>
      <actions T="0">t(s("/component/comp1/mesh/mesh1/statistics/selection[geom1]")) m(s("geom")) i(3)</actions>
      <actions T="0">t(s("/component/comp1/mesh/mesh1/statistics/selection[geom1]")) m(s("set")) va() ia(2,3)</actions>
      <actions T="0">t(s("/component/comp1/mesh/mesh1/statistics/selection[geom1]")) m(s("geom")) i(3)</actions>
      <actions T="0">t(s("/component/comp1/mesh/mesh1/statistics/selection[geom1]")) m(s("set")) va() ia(2,3)</actions>
      <actions T="0">t(s("/sol/sol1")) m(s("study")) s("std1")</actions>
      <actions T="0">t(s("/sol/sol1/feature")) m(s("remove")) s("s1")</actions>
      <actions T="0">t(s("/sol/sol1/feature")) m(s("remove")) s("v1")</actions>
      <actions T="0">t(s("/sol/sol1/feature")) m(s("remove")) s("st1")</actions>
      <actions T="0">t(s("/sol/sol1")) m(s("create")) s("st1") s("StudyStep")</actions>
      <actions T="0">t(s("/sol/sol1/feature/st1")) m(s("set")) s("study") s("std1")</actions>
      <actions T="0">t(s("/sol/sol1/feature/st1")) m(s("set")) s("studystep") s("stat")</actions>
      <actions T="0">t(s("/sol/sol1")) m(s("create")) s("v1") s("Variables")</actions>
      <actions T="0">t(s("/sol/sol1/feature/v1/feature/comp1_spatial_disp")) m(s("set")) s("scalemethod") s("manual")</actions>
      <actions T="0">t(s("/sol/sol1/feature/v1/feature/comp1_spatial_disp")) m(s("set")) s("scaleval") s("1.114589175708773E-5")</actions>
      <actions T="0">t(s("/sol/sol1/feature/v1")) m(s("set")) s("control") s("stat")</actions>
      <actions T="0">t(s("/sol/sol1")) m(s("create")) s("s1") s("Stationary")</actions>
      <actions T="0">t(s("/sol/sol1/feature/s1")) m(s("set")) s("control") s("stat")</actions>
      <actions T="0">t(s("/sol/sol1/feature/s1/feature/aDef")) m(s("set")) s("cachepattern") b(true)</actions>
      <actions T="0">t(s("/sol/sol1/feature/s1")) m(s("create")) s("seDef") s("Segregated")</actions>
      <actions T="0">t(s("/sol/sol1/feature/s1")) m(s("create")) s("se1") s("Segregated")</actions>
      <actions T="0">t(s("/sol/sol1/feature/s1/feature/se1/feature")) m(s("remove")) s("ssDef")</actions>
      <actions T="0">t(s("/sol/sol1/feature/s1/feature/se1")) m(s("create")) s("ss1") s("SegregatedStep")</actions>
      <actions T="0">t(s("/sol/sol1/feature/s1/feature/se1/feature/ss1")) m(s("set")) s("segvar") sa(s("comp1_u_fluid"),s("comp1_p"),s("comp1_spf_inl1_Pinlfdf"))</actions>
      <actions T="0">t(s("/sol/sol1/feature/s1/feature/se1/feature/ss1")) m(s("set")) s("subdamp") d(0.5)</actions>
      <actions T="0">t(s("/sol/sol1/feature/s1")) m(s("create")) s("i1") s("Iterative")</actions>
      <actions T="0">t(s("/sol/sol1/feature/s1/feature/i1")) m(s("set")) s("linsolver") s("gmres")</actions>
      <actions T="0">t(s("/sol/sol1/feature/s1/feature/i1")) m(s("set")) s("prefuntype") s("left")</actions>
      <actions T="0">t(s("/sol/sol1/feature/s1/feature/i1")) m(s("set")) s("itrestart") i(50)</actions>
      <actions T="0">t(s("/sol/sol1/feature/s1/feature/i1")) m(s("set")) s("rhob") i(75)</actions>
      <actions T="0">t(s("/sol/sol1/feature/s1/feature/i1")) m(s("set")) s("maxlinit") i(1000)</actions>
      <actions T="0">t(s("/sol/sol1/feature/s1/feature/i1")) m(s("set")) s("nlinnormuse") s("on")</actions>
      <actions T="0">t(s("/sol/sol1/feature/s1/feature/i1")) m(s("label")) s("AMG, fluid flow variables (spf)")</actions>
      <actions T="0">t(s("/sol/sol1/feature/s1/feature/i1")) m(s("create")) s("mg1") s("Multigrid")</actions>
      <actions T="0">t(s("/sol/sol1/feature/s1/feature/i1/feature/mg1")) m(s("set")) s("prefun") s("saamg")</actions>
      <actions T="0">t(s("/sol/sol1/feature/s1/feature/i1/feature/mg1")) m(s("set")) s("mgcycle") s("v")</actions>
      <actions T="0">t(s("/sol/sol1/feature/s1/feature/i1/feature/mg1")) m(s("set")) s("maxcoarsedof") i(80000)</actions>
      <actions T="0">t(s("/sol/sol1/feature/s1/feature/i1/feature/mg1")) m(s("set")) s("strconn") d(0.02)</actions>
      <actions T="0">t(s("/sol/sol1/feature/s1/feature/i1/feature/mg1")) m(s("set")) s("nullspace") s("constant")</actions>
      <actions T="0">t(s("/sol/sol1/feature/s1/feature/i1/feature/mg1")) m(s("set")) s("usesmooth") b(false)</actions>
      <actions T="0">t(s("/sol/sol1/feature/s1/feature/i1/feature/mg1")) m(s("set")) s("saamgcompwise") b(true)</actions>
      <actions T="0">t(s("/sol/sol1/feature/s1/feature/i1/feature/mg1")) m(s("set")) s("loweramg") b(true)</actions>
      <actions T="0">t(s("/sol/sol1/feature/s1/feature/i1/feature/mg1")) m(s("set")) s("compactaggregation") b(false)</actions>
      <actions T="0">t(s("/sol/sol1/feature/s1/feature/i1/feature/mg1/feature/pr")) m(s("create")) s("sc1") s("SCGS")</actions>
      <actions T="0">t(s("/sol/sol1/feature/s1/feature/i1/feature/mg1/feature/pr/feature/sc1")) m(s("set")) s("linesweeptype") s("ssor")</actions>
      <actions T="0">t(s("/sol/sol1/feature/s1/feature/i1/feature/mg1/feature/pr/feature/sc1")) m(s("set")) s("iter") i(0)</actions>
      <actions T="0">t(s("/sol/sol1/feature/s1/feature/i1/feature/mg1/feature/pr/feature/sc1")) m(s("set")) s("scgsrelax") d(0.7)</actions>
      <actions T="0">t(s("/sol/sol1/feature/s1/feature/i1/feature/mg1/feature/pr/feature/sc1")) m(s("set")) s("scgsmethod") s("lines")</actions>
      <actions T="0">t(s("/sol/sol1/feature/s1/feature/i1/feature/mg1/feature/pr/feature/sc1")) m(s("set")) s("scgsvertexrelax") d(0.7)</actions>
      <actions T="0">t(s("/sol/sol1/feature/s1/feature/i1/feature/mg1/feature/pr/feature/sc1")) m(s("set")) s("relax") d(0.5)</actions>
      <actions T="0">t(s("/sol/sol1/feature/s1/feature/i1/feature/mg1/feature/pr/feature/sc1")) m(s("set")) s("scgssolv") s("stored")</actions>
      <actions T="0">t(s("/sol/sol1/feature/s1/feature/i1/feature/mg1/feature/pr/feature/sc1")) m(s("set")) s("approxscgs") b(true)</actions>
      <actions T="0">t(s("/sol/sol1/feature/s1/feature/i1/feature/mg1/feature/pr/feature/sc1")) m(s("set")) s("scgsdirectmaxsize") i(1000)</actions>
      <actions T="0">t(s("/sol/sol1/feature/s1/feature/i1/feature/mg1/feature/po")) m(s("create")) s("sc1") s("SCGS")</actions>
      <actions T="0">t(s("/sol/sol1/feature/s1/feature/i1/feature/mg1/feature/po/feature/sc1")) m(s("set")) s("linesweeptype") s("ssor")</actions>
      <actions T="0">t(s("/sol/sol1/feature/s1/feature/i1/feature/mg1/feature/po/feature/sc1")) m(s("set")) s("iter") i(1)</actions>
      <actions T="0">t(s("/sol/sol1/feature/s1/feature/i1/feature/mg1/feature/po/feature/sc1")) m(s("set")) s("scgsrelax") d(0.7)</actions>
      <actions T="0">t(s("/sol/sol1/feature/s1/feature/i1/feature/mg1/feature/po/feature/sc1")) m(s("set")) s("scgsmethod") s("lines")</actions>
      <actions T="0">t(s("/sol/sol1/feature/s1/feature/i1/feature/mg1/feature/po/feature/sc1")) m(s("set")) s("scgsvertexrelax") d(0.7)</actions>
      <actions T="0">t(s("/sol/sol1/feature/s1/feature/i1/feature/mg1/feature/po/feature/sc1")) m(s("set")) s("relax") d(0.5)</actions>
      <actions T="0">t(s("/sol/sol1/feature/s1/feature/i1/feature/mg1/feature/po/feature/sc1")) m(s("set")) s("scgssolv") s("stored")</actions>
      <actions T="0">t(s("/sol/sol1/feature/s1/feature/i1/feature/mg1/feature/po/feature/sc1")) m(s("set")) s("approxscgs") b(true)</actions>
      <actions T="0">t(s("/sol/sol1/feature/s1/feature/i1/feature/mg1/feature/po/feature/sc1")) m(s("set")) s("scgsdirectmaxsize") i(1000)</actions>
      <actions T="0">t(s("/sol/sol1/feature/s1/feature/i1/feature/mg1/feature/cs")) m(s("create")) s("d1") s("Direct")</actions>
      <actions T="0">t(s("/sol/sol1/feature/s1/feature/i1/feature/mg1/feature/cs/feature/d1")) m(s("set")) s("linsolver") s("pardiso")</actions>
      <actions T="0">t(s("/sol/sol1/feature/s1/feature/i1/feature/mg1/feature/cs/feature/d1")) m(s("set")) s("pivotperturb") d(1.0E-13)</actions>
      <actions T="0">t(s("/sol/sol1/feature/s1/feature/se1/feature/ss1")) m(s("set")) s("linsolver") s("i1")</actions>
      <actions T="0">t(s("/sol/sol1/feature/s1/feature/se1/feature/ss1")) m(s("label")) s("Velocity U_fluid, Pressure p")</actions>
      <actions T="0">t(s("/sol/sol1/feature/s1/feature/se1")) m(s("create")) s("ss2") s("SegregatedStep")</actions>
      <actions T="0">t(s("/sol/sol1/feature/s1/feature/se1/feature/ss2")) m(s("set")) s("segvar") sa(s("comp1_u_solid"))</actions>
      <actions T="0">t(s("/sol/sol1/feature/s1/feature/se1/feature/ss2")) m(s("set")) s("subdtech") s("const")</actions>
      <actions T="0">t(s("/sol/sol1/feature/s1/feature/se1/feature/ss2")) m(s("set")) s("subdamp") d(0.5)</actions>
      <actions T="0">t(s("/sol/sol1/feature/s1")) m(s("create")) s("d1") s("Direct")</actions>
      <actions T="0">t(s("/sol/sol1/feature/s1/feature/d1")) m(s("set")) s("linsolver") s("pardiso")</actions>
      <actions T="0">t(s("/sol/sol1/feature/s1/feature/d1")) m(s("set")) s("pivotperturb") d(1.0E-9)</actions>
      <actions T="0">t(s("/sol/sol1/feature/s1/feature/d1")) m(s("set")) s("nliniterrefine") b(true)</actions>
      <actions T="0">t(s("/sol/sol1/feature/s1/feature/d1")) m(s("label")) s("Suggested Direct Solver (solid)")</actions>
      <actions T="0">t(s("/sol/sol1/feature/s1/feature/se1/feature/ss2")) m(s("set")) s("linsolver") s("d1")</actions>
      <actions T="0">t(s("/sol/sol1/feature/s1/feature/se1/feature/ss2")) m(s("label")) s("Displacement Field")</actions>
      <actions T="0">t(s("/sol/sol1/feature/s1/feature/se1")) m(s("create")) s("ss3") s("SegregatedStep")</actions>
      <actions T="0">t(s("/sol/sol1/feature/s1/feature/se1/feature/ss3")) m(s("set")) s("segvar") sa(s("comp1_spatial_disp"))</actions>
      <actions T="0">t(s("/sol/sol1/feature/s1/feature/se1/feature/ss3")) m(s("set")) s("subdamp") d(0.5)</actions>
      <actions T="0">t(s("/sol/sol1/feature/s1/feature/se1/feature/ss3")) m(s("set")) s("subiter") i(1)</actions>
      <actions T="0">t(s("/sol/sol1/feature/s1/feature/se1/feature/ss3")) m(s("set")) s("subtermconst") s("iter")</actions>
      <actions T="0">t(s("/sol/sol1/feature/s1/feature/se1/feature/ss3")) m(s("set")) s("subntolfact") d(0.1)</actions>
      <actions T="0">t(s("/sol/sol1/feature/s1")) m(s("create")) s("d2") s("Direct")</actions>
      <actions T="0">t(s("/sol/sol1/feature/s1/feature/d2")) m(s("set")) s("linsolver") s("pardiso")</actions>
      <actions T="0">t(s("/sol/sol1/feature/s1/feature/d2")) m(s("set")) s("pivotperturb") d(1.0E-13)</actions>
      <actions T="0">t(s("/sol/sol1/feature/s1/feature/d2")) m(s("label")) s("Direct, spatial mesh displacement (spf)")</actions>
      <actions T="0">t(s("/sol/sol1/feature/s1/feature/se1/feature/ss3")) m(s("set")) s("linsolver") s("d2")</actions>
      <actions T="0">t(s("/sol/sol1/feature/s1/feature/se1/feature/ss3")) m(s("label")) s("Spatial Mesh Displacement")</actions>
      <actions T="0">t(s("/sol/sol1/feature/s1/feature/se1")) m(s("set")) s("segstabacc") s("segcflcmp")</actions>
      <actions T="0">t(s("/sol/sol1/feature/s1/feature/se1")) m(s("set")) s("segcfltech") s("interp")</actions>
      <actions T="0">t(s("/sol/sol1/feature/s1/feature/se1")) m(s("set")) s("subinitcfl") d(5.0)</actions>
      <actions T="0">t(s("/sol/sol1/feature/s1/feature/se1")) m(s("set")) s("submincfl") d(10000.0)</actions>
      <actions T="0">t(s("/sol/sol1/feature/s1/feature/se1")) m(s("set")) s("subkppid") d(0.65)</actions>
      <actions T="0">t(s("/sol/sol1/feature/s1/feature/se1")) m(s("set")) s("subkdpid") d(0.15)</actions>
      <actions T="0">t(s("/sol/sol1/feature/s1/feature/se1")) m(s("set")) s("subkipid") d(0.15)</actions>
      <actions T="0">t(s("/sol/sol1/feature/s1/feature/se1")) m(s("set")) s("subcfltol") d(0.2)</actions>
      <actions T="0">t(s("/sol/sol1/feature/s1/feature/se1")) m(s("set")) s("segcflaa") b(true)</actions>
      <actions T="0">t(s("/sol/sol1/feature/s1/feature/se1")) m(s("set")) s("segcflaacfl") i(9000)</actions>
      <actions T="0">t(s("/sol/sol1/feature/s1/feature/se1")) m(s("set")) s("segcflaafact") i(1)</actions>
      <actions T="0">t(s("/sol/sol1/feature/s1/feature/se1")) m(s("set")) s("maxsegiter") i(200)</actions>
      <actions T="0">t(s("/sol/sol1/feature/s1")) m(s("create")) s("d3") s("Direct")</actions>
      <actions T="0">t(s("/sol/sol1/feature/s1/feature/d3")) m(s("set")) s("linsolver") s("pardiso")</actions>
      <actions T="0">t(s("/sol/sol1/feature/s1/feature/d3")) m(s("set")) s("pivotperturb") d(1.0E-13)</actions>
      <actions T="0">t(s("/sol/sol1/feature/s1/feature/d3")) m(s("label")) s("Direct, fluid flow variables (spf)")</actions>
      <actions T="0">t(s("/sol/sol1/feature/s1")) m(s("create")) s("i2") s("Iterative")</actions>
      <actions T="0">t(s("/sol/sol1/feature/s1/feature/i2")) m(s("set")) s("linsolver") s("gmres")</actions>
      <actions T="0">t(s("/sol/sol1/feature/s1/feature/i2")) m(s("set")) s("prefuntype") s("right")</actions>
      <actions T="0">t(s("/sol/sol1/feature/s1/feature/i2")) m(s("set")) s("rhob") d(40.0)</actions>
      <actions T="0">t(s("/sol/sol1/feature/s1/feature/i2")) m(s("set")) s("nlinnormuse") b(true)</actions>
      <actions T="0">t(s("/sol/sol1/feature/s1/feature/i2")) m(s("label")) s("Suggested Iterative Solver (solid)")</actions>
      <actions T="0">t(s("/sol/sol1/feature/s1/feature/i2")) m(s("create")) s("mg1") s("Multigrid")</actions>
      <actions T="0">t(s("/sol/sol1/feature/s1/feature/i2/feature/mg1")) m(s("set")) s("prefun") s("gmg")</actions>
      <actions T="0">t(s("/sol/sol1/feature/s1/feature/i2/feature/mg1/feature/pr")) m(s("create")) s("so1") s("SOR")</actions>
      <actions T="0">t(s("/sol/sol1/feature/s1/feature/i2/feature/mg1/feature/pr/feature/so1")) m(s("set")) s("iter") i(1)</actions>
      <actions T="0">t(s("/sol/sol1/feature/s1/feature/i2/feature/mg1/feature/po")) m(s("create")) s("so1") s("SOR")</actions>
      <actions T="0">t(s("/sol/sol1/feature/s1/feature/i2/feature/mg1/feature/po/feature/so1")) m(s("set")) s("iter") i(1)</actions>
      <actions T="0">t(s("/sol/sol1/feature/s1/feature/i2/feature/mg1/feature/cs")) m(s("create")) s("mg1") s("Multigrid")</actions>
      <actions T="0">t(s("/sol/sol1/feature/s1/feature/i2/feature/mg1/feature/cs/feature/mg1")) m(s("set")) s("prefun") s("saamg")</actions>
      <actions T="0">t(s("/sol/sol1/feature/s1/feature/i2/feature/mg1/feature/cs/feature/mg1")) m(s("set")) s("usesmooth") b(false)</actions>
      <actions T="0">t(s("/sol/sol1/feature/s1/feature/i2/feature/mg1/feature/cs/feature/mg1")) m(s("set")) s("iter") i(2)</actions>
      <actions T="0">t(s("/sol/sol1/feature/s1/feature/i2/feature/mg1/feature/cs/feature/mg1")) m(s("set")) s("mglevels") i(2)</actions>
      <actions T="0">t(s("/sol/sol1/feature/s1/feature/i2/feature/mg1/feature/cs/feature/mg1")) m(s("set")) s("maxcoarsedof") i(10000)</actions>
      <actions T="0">t(s("/sol/sol1/feature/s1/feature")) m(s("remove")) s("fcDef")</actions>
      <actions T="0">t(s("/sol/sol1/feature/s1/feature")) m(s("remove")) s("seDef")</actions>
      <actions T="0">t(s("/sol/sol1")) m(s("attach")) s("std1")</actions>
      <actions T="0">t(s("/sol/sol1")) m(s("runAll"))</actions>
      <actions T="0">t(s("/result/feature/pg1")) m(s("run"))</actions>
      <actions T="0">t(s("/result/numerical/meas1")) m(s("set")) s("table") s("tbl1")</actions>
      <actions T="0">t(s("/result/numerical/meas1")) m(s("appendResult"))</actions>
      <actions T="0">t(s("/result/numerical/meas4")) m(s("set")) s("table") s("tbl2")</actions>
      <actions T="0">t(s("/result/numerical/meas4")) m(s("appendResult"))</actions>
      <actions T="0">t(s("/result/numerical/meas5")) m(s("set")) s("table") s("tbl3")</actions>
      <actions T="0">t(s("/result/numerical/meas5")) m(s("appendResult"))</actions>
      <actions T="0">t(s("/")) m(s("label")) s("&#x2714; pillar channel - 250 um_580kPa_22mbar.mph")</actions>
      <actions T="0">t(s("/component/comp1/mesh/mesh1/statistics/selection[geom1]")) m(s("geom")) i(3)</actions>
      <actions T="0">t(s("/component/comp1/mesh/mesh1/statistics/selection[geom1]")) m(s("set")) va() ia(2,3)</actions>
      <actions T="0">t(s("/component/comp1/mesh/mesh1/statistics/selection[geom1]")) m(s("geom")) i(3)</actions>
      <actions T="0">t(s("/component/comp1/mesh/mesh1/statistics/selection[geom1]")) m(s("set")) va() ia(2,3)</actions>
      <actions T="0">t(s("/sol/sol1")) m(s("study")) s("std1")</actions>
      <actions T="0">t(s("/sol/sol1/feature")) m(s("remove")) s("s1")</actions>
      <actions T="0">t(s("/sol/sol1/feature")) m(s("remove")) s("v1")</actions>
      <actions T="0">t(s("/sol/sol1/feature")) m(s("remove")) s("st1")</actions>
      <actions T="0">t(s("/sol/sol1")) m(s("create")) s("st1") s("StudyStep")</actions>
      <actions T="0">t(s("/sol/sol1/feature/st1")) m(s("set")) s("study") s("std1")</actions>
      <actions T="0">t(s("/sol/sol1/feature/st1")) m(s("set")) s("studystep") s("stat")</actions>
      <actions T="0">t(s("/sol/sol1")) m(s("create")) s("v1") s("Variables")</actions>
      <actions T="0">t(s("/sol/sol1/feature/v1/feature/comp1_spatial_disp")) m(s("set")) s("scalemethod") s("manual")</actions>
      <actions T="0">t(s("/sol/sol1/feature/v1/feature/comp1_spatial_disp")) m(s("set")) s("scaleval") s("1.114589175708773E-5")</actions>
      <actions T="0">t(s("/sol/sol1/feature/v1")) m(s("set")) s("control") s("stat")</actions>
      <actions T="0">t(s("/sol/sol1")) m(s("create")) s("s1") s("Stationary")</actions>
      <actions T="0">t(s("/sol/sol1/feature/s1")) m(s("set")) s("control") s("stat")</actions>
      <actions T="0">t(s("/sol/sol1/feature/s1/feature/aDef")) m(s("set")) s("cachepattern") b(true)</actions>
      <actions T="0">t(s("/sol/sol1/feature/s1")) m(s("create")) s("seDef") s("Segregated")</actions>
      <actions T="0">t(s("/sol/sol1/feature/s1")) m(s("create")) s("se1") s("Segregated")</actions>
      <actions T="0">t(s("/sol/sol1/feature/s1/feature/se1/feature")) m(s("remove")) s("ssDef")</actions>
      <actions T="0">t(s("/sol/sol1/feature/s1/feature/se1")) m(s("create")) s("ss1") s("SegregatedStep")</actions>
      <actions T="0">t(s("/sol/sol1/feature/s1/feature/se1/feature/ss1")) m(s("set")) s("segvar") sa(s("comp1_u_fluid"),s("comp1_p"),s("comp1_spf_inl1_Pinlfdf"))</actions>
      <actions T="0">t(s("/sol/sol1/feature/s1/feature/se1/feature/ss1")) m(s("set")) s("subdamp") d(0.5)</actions>
      <actions T="0">t(s("/sol/sol1/feature/s1")) m(s("create")) s("i1") s("Iterative")</actions>
      <actions T="0">t(s("/sol/sol1/feature/s1/feature/i1")) m(s("set")) s("linsolver") s("gmres")</actions>
      <actions T="0">t(s("/sol/sol1/feature/s1/feature/i1")) m(s("set")) s("prefuntype") s("left")</actions>
      <actions T="0">t(s("/sol/sol1/feature/s1/feature/i1")) m(s("set")) s("itrestart") i(50)</actions>
      <actions T="0">t(s("/sol/sol1/feature/s1/feature/i1")) m(s("set")) s("rhob") i(75)</actions>
      <actions T="0">t(s("/sol/sol1/feature/s1/feature/i1")) m(s("set")) s("maxlinit") i(1000)</actions>
      <actions T="0">t(s("/sol/sol1/feature/s1/feature/i1")) m(s("set")) s("nlinnormuse") s("on")</actions>
      <actions T="0">t(s("/sol/sol1/feature/s1/feature/i1")) m(s("label")) s("AMG, fluid flow variables (spf)")</actions>
      <actions T="0">t(s("/sol/sol1/feature/s1/feature/i1")) m(s("create")) s("mg1") s("Multigrid")</actions>
      <actions T="0">t(s("/sol/sol1/feature/s1/feature/i1/feature/mg1")) m(s("set")) s("prefun") s("saamg")</actions>
      <actions T="0">t(s("/sol/sol1/feature/s1/feature/i1/feature/mg1")) m(s("set")) s("mgcycle") s("v")</actions>
      <actions T="0">t(s("/sol/sol1/feature/s1/feature/i1/feature/mg1")) m(s("set")) s("maxcoarsedof") i(80000)</actions>
      <actions T="0">t(s("/sol/sol1/feature/s1/feature/i1/feature/mg1")) m(s("set")) s("strconn") d(0.02)</actions>
      <actions T="0">t(s("/sol/sol1/feature/s1/feature/i1/feature/mg1")) m(s("set")) s("nullspace") s("constant")</actions>
      <actions T="0">t(s("/sol/sol1/feature/s1/feature/i1/feature/mg1")) m(s("set")) s("usesmooth") b(false)</actions>
      <actions T="0">t(s("/sol/sol1/feature/s1/feature/i1/feature/mg1")) m(s("set")) s("saamgcompwise") b(true)</actions>
      <actions T="0">t(s("/sol/sol1/feature/s1/feature/i1/feature/mg1")) m(s("set")) s("loweramg") b(true)</actions>
      <actions T="0">t(s("/sol/sol1/feature/s1/feature/i1/feature/mg1")) m(s("set")) s("compactaggregation") b(false)</actions>
      <actions T="0">t(s("/sol/sol1/feature/s1/feature/i1/feature/mg1/feature/pr")) m(s("create")) s("sc1") s("SCGS")</actions>
      <actions T="0">t(s("/sol/sol1/feature/s1/feature/i1/feature/mg1/feature/pr/feature/sc1")) m(s("set")) s("linesweeptype") s("ssor")</actions>
      <actions T="0">t(s("/sol/sol1/feature/s1/feature/i1/feature/mg1/feature/pr/feature/sc1")) m(s("set")) s("iter") i(0)</actions>
      <actions T="0">t(s("/sol/sol1/feature/s1/feature/i1/feature/mg1/feature/pr/feature/sc1")) m(s("set")) s("scgsrelax") d(0.7)</actions>
      <actions T="0">t(s("/sol/sol1/feature/s1/feature/i1/feature/mg1/feature/pr/feature/sc1")) m(s("set")) s("scgsmethod") s("lines")</actions>
      <actions T="0">t(s("/sol/sol1/feature/s1/feature/i1/feature/mg1/feature/pr/feature/sc1")) m(s("set")) s("scgsvertexrelax") d(0.7)</actions>
      <actions T="0">t(s("/sol/sol1/feature/s1/feature/i1/feature/mg1/feature/pr/feature/sc1")) m(s("set")) s("relax") d(0.5)</actions>
      <actions T="0">t(s("/sol/sol1/feature/s1/feature/i1/feature/mg1/feature/pr/feature/sc1")) m(s("set")) s("scgssolv") s("stored")</actions>
      <actions T="0">t(s("/sol/sol1/feature/s1/feature/i1/feature/mg1/feature/pr/feature/sc1")) m(s("set")) s("approxscgs") b(true)</actions>
      <actions T="0">t(s("/sol/sol1/feature/s1/feature/i1/feature/mg1/feature/pr/feature/sc1")) m(s("set")) s("scgsdirectmaxsize") i(1000)</actions>
      <actions T="0">t(s("/sol/sol1/feature/s1/feature/i1/feature/mg1/feature/po")) m(s("create")) s("sc1") s("SCGS")</actions>
      <actions T="0">t(s("/sol/sol1/feature/s1/feature/i1/feature/mg1/feature/po/feature/sc1")) m(s("set")) s("linesweeptype") s("ssor")</actions>
      <actions T="0">t(s("/sol/sol1/feature/s1/feature/i1/feature/mg1/feature/po/feature/sc1")) m(s("set")) s("iter") i(1)</actions>
      <actions T="0">t(s("/sol/sol1/feature/s1/feature/i1/feature/mg1/feature/po/feature/sc1")) m(s("set")) s("scgsrelax") d(0.7)</actions>
      <actions T="0">t(s("/sol/sol1/feature/s1/feature/i1/feature/mg1/feature/po/feature/sc1")) m(s("set")) s("scgsmethod") s("lines")</actions>
      <actions T="0">t(s("/sol/sol1/feature/s1/feature/i1/feature/mg1/feature/po/feature/sc1")) m(s("set")) s("scgsvertexrelax") d(0.7)</actions>
      <actions T="0">t(s("/sol/sol1/feature/s1/feature/i1/feature/mg1/feature/po/feature/sc1")) m(s("set")) s("relax") d(0.5)</actions>
      <actions T="0">t(s("/sol/sol1/feature/s1/feature/i1/feature/mg1/feature/po/feature/sc1")) m(s("set")) s("scgssolv") s("stored")</actions>
      <actions T="0">t(s("/sol/sol1/feature/s1/feature/i1/feature/mg1/feature/po/feature/sc1")) m(s("set")) s("approxscgs") b(true)</actions>
      <actions T="0">t(s("/sol/sol1/feature/s1/feature/i1/feature/mg1/feature/po/feature/sc1")) m(s("set")) s("scgsdirectmaxsize") i(1000)</actions>
      <actions T="0">t(s("/sol/sol1/feature/s1/feature/i1/feature/mg1/feature/cs")) m(s("create")) s("d1") s("Direct")</actions>
      <actions T="0">t(s("/sol/sol1/feature/s1/feature/i1/feature/mg1/feature/cs/feature/d1")) m(s("set")) s("linsolver") s("pardiso")</actions>
      <actions T="0">t(s("/sol/sol1/feature/s1/feature/i1/feature/mg1/feature/cs/feature/d1")) m(s("set")) s("pivotperturb") d(1.0E-13)</actions>
      <actions T="0">t(s("/sol/sol1/feature/s1/feature/se1/feature/ss1")) m(s("set")) s("linsolver") s("i1")</actions>
      <actions T="0">t(s("/sol/sol1/feature/s1/feature/se1/feature/ss1")) m(s("label")) s("Velocity U_fluid, Pressure p")</actions>
      <actions T="0">t(s("/sol/sol1/feature/s1/feature/se1")) m(s("create")) s("ss2") s("SegregatedStep")</actions>
      <actions T="0">t(s("/sol/sol1/feature/s1/feature/se1/feature/ss2")) m(s("set")) s("segvar") sa(s("comp1_u_solid"))</actions>
      <actions T="0">t(s("/sol/sol1/feature/s1/feature/se1/feature/ss2")) m(s("set")) s("subdtech") s("const")</actions>
      <actions T="0">t(s("/sol/sol1/feature/s1/feature/se1/feature/ss2")) m(s("set")) s("subdamp") d(0.5)</actions>
      <actions T="0">t(s("/sol/sol1/feature/s1")) m(s("create")) s("d1") s("Direct")</actions>
      <actions T="0">t(s("/sol/sol1/feature/s1/feature/d1")) m(s("set")) s("linsolver") s("pardiso")</actions>
      <actions T="0">t(s("/sol/sol1/feature/s1/feature/d1")) m(s("set")) s("pivotperturb") d(1.0E-9)</actions>
      <actions T="0">t(s("/sol/sol1/feature/s1/feature/d1")) m(s("set")) s("nliniterrefine") b(true)</actions>
      <actions T="0">t(s("/sol/sol1/feature/s1/feature/d1")) m(s("label")) s("Suggested Direct Solver (solid)")</actions>
      <actions T="0">t(s("/sol/sol1/feature/s1/feature/se1/feature/ss2")) m(s("set")) s("linsolver") s("d1")</actions>
      <actions T="0">t(s("/sol/sol1/feature/s1/feature/se1/feature/ss2")) m(s("label")) s("Displacement Field")</actions>
      <actions T="0">t(s("/sol/sol1/feature/s1/feature/se1")) m(s("create")) s("ss3") s("SegregatedStep")</actions>
      <actions T="0">t(s("/sol/sol1/feature/s1/feature/se1/feature/ss3")) m(s("set")) s("segvar") sa(s("comp1_spatial_disp"))</actions>
      <actions T="0">t(s("/sol/sol1/feature/s1/feature/se1/feature/ss3")) m(s("set")) s("subdamp") d(0.5)</actions>
      <actions T="0">t(s("/sol/sol1/feature/s1/feature/se1/feature/ss3")) m(s("set")) s("subiter") i(1)</actions>
      <actions T="0">t(s("/sol/sol1/feature/s1/feature/se1/feature/ss3")) m(s("set")) s("subtermconst") s("iter")</actions>
      <actions T="0">t(s("/sol/sol1/feature/s1/feature/se1/feature/ss3")) m(s("set")) s("subntolfact") d(0.1)</actions>
      <actions T="0">t(s("/sol/sol1/feature/s1")) m(s("create")) s("d2") s("Direct")</actions>
      <actions T="0">t(s("/sol/sol1/feature/s1/feature/d2")) m(s("set")) s("linsolver") s("pardiso")</actions>
      <actions T="0">t(s("/sol/sol1/feature/s1/feature/d2")) m(s("set")) s("pivotperturb") d(1.0E-13)</actions>
      <actions T="0">t(s("/sol/sol1/feature/s1/feature/d2")) m(s("label")) s("Direct, spatial mesh displacement (spf)")</actions>
      <actions T="0">t(s("/sol/sol1/feature/s1/feature/se1/feature/ss3")) m(s("set")) s("linsolver") s("d2")</actions>
      <actions T="0">t(s("/sol/sol1/feature/s1/feature/se1/feature/ss3")) m(s("label")) s("Spatial Mesh Displacement")</actions>
      <actions T="0">t(s("/sol/sol1/feature/s1/feature/se1")) m(s("set")) s("segstabacc") s("segcflcmp")</actions>
      <actions T="0">t(s("/sol/sol1/feature/s1/feature/se1")) m(s("set")) s("segcfltech") s("interp")</actions>
      <actions T="0">t(s("/sol/sol1/feature/s1/feature/se1")) m(s("set")) s("subinitcfl") d(5.0)</actions>
      <actions T="0">t(s("/sol/sol1/feature/s1/feature/se1")) m(s("set")) s("submincfl") d(10000.0)</actions>
      <actions T="0">t(s("/sol/sol1/feature/s1/feature/se1")) m(s("set")) s("subkppid") d(0.65)</actions>
      <actions T="0">t(s("/sol/sol1/feature/s1/feature/se1")) m(s("set")) s("subkdpid") d(0.15)</actions>
      <actions T="0">t(s("/sol/sol1/feature/s1/feature/se1")) m(s("set")) s("subkipid") d(0.15)</actions>
      <actions T="0">t(s("/sol/sol1/feature/s1/feature/se1")) m(s("set")) s("subcfltol") d(0.2)</actions>
      <actions T="0">t(s("/sol/sol1/feature/s1/feature/se1")) m(s("set")) s("segcflaa") b(true)</actions>
      <actions T="0">t(s("/sol/sol1/feature/s1/feature/se1")) m(s("set")) s("segcflaacfl") i(9000)</actions>
      <actions T="0">t(s("/sol/sol1/feature/s1/feature/se1")) m(s("set")) s("segcflaafact") i(1)</actions>
      <actions T="0">t(s("/sol/sol1/feature/s1/feature/se1")) m(s("set")) s("maxsegiter") i(200)</actions>
      <actions T="0">t(s("/sol/sol1/feature/s1")) m(s("create")) s("d3") s("Direct")</actions>
      <actions T="0">t(s("/sol/sol1/feature/s1/feature/d3")) m(s("set")) s("linsolver") s("pardiso")</actions>
      <actions T="0">t(s("/sol/sol1/feature/s1/feature/d3")) m(s("set")) s("pivotperturb") d(1.0E-13)</actions>
      <actions T="0">t(s("/sol/sol1/feature/s1/feature/d3")) m(s("label")) s("Direct, fluid flow variables (spf)")</actions>
      <actions T="0">t(s("/sol/sol1/feature/s1")) m(s("create")) s("i2") s("Iterative")</actions>
      <actions T="0">t(s("/sol/sol1/feature/s1/feature/i2")) m(s("set")) s("linsolver") s("gmres")</actions>
      <actions T="0">t(s("/sol/sol1/feature/s1/feature/i2")) m(s("set")) s("prefuntype") s("right")</actions>
      <actions T="0">t(s("/sol/sol1/feature/s1/feature/i2")) m(s("set")) s("rhob") d(40.0)</actions>
      <actions T="0">t(s("/sol/sol1/feature/s1/feature/i2")) m(s("set")) s("nlinnormuse") b(true)</actions>
      <actions T="0">t(s("/sol/sol1/feature/s1/feature/i2")) m(s("label")) s("Suggested Iterative Solver (solid)")</actions>
      <actions T="0">t(s("/sol/sol1/feature/s1/feature/i2")) m(s("create")) s("mg1") s("Multigrid")</actions>
      <actions T="0">t(s("/sol/sol1/feature/s1/feature/i2/feature/mg1")) m(s("set")) s("prefun") s("gmg")</actions>
      <actions T="0">t(s("/sol/sol1/feature/s1/feature/i2/feature/mg1/feature/pr")) m(s("create")) s("so1") s("SOR")</actions>
      <actions T="0">t(s("/sol/sol1/feature/s1/feature/i2/feature/mg1/feature/pr/feature/so1")) m(s("set")) s("iter") i(1)</actions>
      <actions T="0">t(s("/sol/sol1/feature/s1/feature/i2/feature/mg1/feature/po")) m(s("create")) s("so1") s("SOR")</actions>
      <actions T="0">t(s("/sol/sol1/feature/s1/feature/i2/feature/mg1/feature/po/feature/so1")) m(s("set")) s("iter") i(1)</actions>
      <actions T="0">t(s("/sol/sol1/feature/s1/feature/i2/feature/mg1/feature/cs")) m(s("create")) s("mg1") s("Multigrid")</actions>
      <actions T="0">t(s("/sol/sol1/feature/s1/feature/i2/feature/mg1/feature/cs/feature/mg1")) m(s("set")) s("prefun") s("saamg")</actions>
      <actions T="0">t(s("/sol/sol1/feature/s1/feature/i2/feature/mg1/feature/cs/feature/mg1")) m(s("set")) s("usesmooth") b(false)</actions>
      <actions T="0">t(s("/sol/sol1/feature/s1/feature/i2/feature/mg1/feature/cs/feature/mg1")) m(s("set")) s("iter") i(2)</actions>
      <actions T="0">t(s("/sol/sol1/feature/s1/feature/i2/feature/mg1/feature/cs/feature/mg1")) m(s("set")) s("mglevels") i(2)</actions>
      <actions T="0">t(s("/sol/sol1/feature/s1/feature/i2/feature/mg1/feature/cs/feature/mg1")) m(s("set")) s("maxcoarsedof") i(10000)</actions>
      <actions T="0">t(s("/sol/sol1/feature/s1/feature")) m(s("remove")) s("fcDef")</actions>
      <actions T="0">t(s("/sol/sol1/feature/s1/feature")) m(s("remove")) s("seDef")</actions>
      <actions T="0">t(s("/sol/sol1")) m(s("attach")) s("std1")</actions>
      <actions T="0">t(s("/sol/sol1")) m(s("runAll"))</actions>
      <actions T="0">t(s("/result/feature/pg1")) m(s("run"))</actions>
      <actions T="0">t(s("/result/numerical/meas1")) m(s("set")) s("table") s("tbl1")</actions>
      <actions T="0">t(s("/result/numerical/meas1")) m(s("appendResult"))</actions>
      <actions T="0">t(s("/")) m(s("label")) s("250 um_580kPa_22mbar_2_extrafine_43min_11.207.mph")</actions>
      <actions T="0">t(s("/sol/sol1")) m(s("clearSolutionData"))</actions>
    </HistoryBlock>
  </History>
  <AppBuilderFeatureList tag="applicationNodeList" name="AppBuilderFeatureList" created="1662762409822">
    <!-- User comments -->
    <entityComments T="0"></entityComments>
    <!-- Created by -->
    <entityAuthor T="0"></entityAuthor>
    <AppBuilderFeature op="SingleWindow" tag="mainwindow" name="Main Window" created="1737064622613">
      <!-- Node status -->
      <entityFlags T="51">NOREMOVE|NODEACTIVATE</entityFlags>
      <!-- User comments -->
      <entityComments T="0"></entityComments>
      <!-- Created by -->
      <entityAuthor T="0"></entityAuthor>
      <!-- Title -->
      <propertyValue T="30" value="100 - FSI" name="p:title"></propertyValue>
      <!-- Form -->
      <propertyValue T="30" name="p:window" ReferenceContainerList="/applicationNodeList"></propertyValue>
      <!-- Font size -->
      <propertyValue T="30" value="default" name="p:fontsize" CompositeIndex="0"></propertyValue>
      <!-- Visible -->
      <propertyValue T="30" name="p:visible">null</propertyValue>
      <!-- Enabled -->
      <propertyValue T="30" name="p:enabled">null</propertyValue>
      <!-- On startup -->
      <propertyValue T="30" value="none" name="p:onStartup" ReferenceContainerList="/applicationNodeList" CompositeIndex="0"></propertyValue>
      <!-- About to shut down -->
      <propertyValue T="30" value="none" name="p:onShutdown" ReferenceContainerList="/applicationNodeList" CompositeIndex="0"></propertyValue>
      <windowscale T="5">100</windowscale>
      <NodeDefaultValues>32,'p:showfilename','p:icon','p:menutype','p:apptype','p:statusbar','p:innerscrollbars','p:theme','p:imagetheme','p:foreground','p:customforeground','p:background','p:custombackground','p:font','p:fontbold','p:fontitalic','p:fontunderline','p:columnWidths','p:rowHeights','p:allowdrag','p:showheader','p:rowSpanMatrix','p:columnSpanMatrix','p:desktopSize','p:width','p:height','p:centered','p:eventTouch','p:aboutapplicationplacement','p:aboutshowcomsolinformation','p:aboutcustomtext','p:localize','p:language'</NodeDefaultValues>
      <AppBuilderFeatureList tag="feature" name="AppBuilderFeatureList" created="1737064622625">
        <!-- User comments -->
        <entityComments T="0"></entityComments>
        <!-- Created by -->
        <entityAuthor T="0"></entityAuthor>
        <AppBuilderFeature op="MainMenu" tag="menu" name="Menu Bar" created="1737064622626">
          <!-- Node status -->
          <entityFlags T="51">NODEACTIVATE</entityFlags>
          <!-- User comments -->
          <entityComments T="0"></entityComments>
          <!-- Created by -->
          <entityAuthor T="0"></entityAuthor>
          <AppBuilderFeatureList tag="feature" name="AppBuilderFeatureList" created="1737064622626">
            <!-- User comments -->
            <entityComments T="0"></entityComments>
            <!-- Created by -->
            <entityAuthor T="0"></entityAuthor>
          </AppBuilderFeatureList>
        </AppBuilderFeature>
        <AppBuilderFeature op="MainToolbar" tag="toolbar" name="Toolbar" created="1737064622627">
          <!-- Node status -->
          <entityFlags T="51">NODEACTIVATE</entityFlags>
          <!-- User comments -->
          <entityComments T="0"></entityComments>
          <!-- Created by -->
          <entityAuthor T="0"></entityAuthor>
          <AppBuilderFeatureList tag="feature" name="AppBuilderFeatureList" created="1737064622627">
            <!-- User comments -->
            <entityComments T="0"></entityComments>
            <!-- Created by -->
            <entityAuthor T="0"></entityAuthor>
          </AppBuilderFeatureList>
        </AppBuilderFeature>
        <AppBuilderFeature op="FileMenu" tag="filemenu" name="File Menu" created="1737064622627">
          <!-- Node status -->
          <entityFlags T="51">NODEACTIVATE</entityFlags>
          <!-- User comments -->
          <entityComments T="0"></entityComments>
          <!-- Created by -->
          <entityAuthor T="0"></entityAuthor>
          <AppBuilderFeatureList tag="feature" name="AppBuilderFeatureList" created="1737064622627">
            <!-- User comments -->
            <entityComments T="0"></entityComments>
            <!-- Created by -->
            <entityAuthor T="0"></entityAuthor>
          </AppBuilderFeatureList>
        </AppBuilderFeature>
        <AppBuilderFeature op="MainForm" tag="mainform1" name="Main Form" created="1737064622627">
          <!-- Node status -->
          <entityFlags T="51">NOREMOVE|NODEACTIVATE</entityFlags>
          <!-- User comments -->
          <entityComments T="0"></entityComments>
          <!-- Created by -->
          <entityAuthor T="0"></entityAuthor>
          <NodeDefaultValues>11,'p:forms','p:formicon','p:initopen','p:closeable','p:vertscroll','p:defaultform','p:row','p:column','p:rowSpan','p:colSpan','p:selectedForm'</NodeDefaultValues>
          <AppBuilderFeatureList tag="feature" name="AppBuilderFeatureList" created="1737064622627">
            <!-- User comments -->
            <entityComments T="0"></entityComments>
            <!-- Created by -->
            <entityAuthor T="0"></entityAuthor>
          </AppBuilderFeatureList>
        </AppBuilderFeature>
      </AppBuilderFeatureList>
    </AppBuilderFeature>
    <AppBuilderFeature op="ImageLibrary" tag="images1" name="Images" created="1737064622627">
      <!-- Node status -->
      <entityFlags T="51">NOREMOVE|NODEACTIVATE</entityFlags>
      <!-- User comments -->
      <entityComments T="0"></entityComments>
      <!-- Created by -->
      <entityAuthor T="0"></entityAuthor>
      <!-- Copied from -->
      <propertyValue T="30" valueMatrix="1|58,'icons/animate.png','icons/animate_32.png','icons/clear.png','icons/clear_32.png','icons/compute.png','icons/compute_32.png','icons/comsol.png','icons/comsol_32.png','icons/delete.png','icons/delete_32.png','icons/email.png','icons/email_32.png','icons/export.png','icons/export_32.png','icons/geometry.png','icons/geometry_32.png','icons/help.png','icons/help_32.png','icons/import.png','icons/import_32.png','icons/information.png','icons/information_32.png','icons/library.png','icons/library_32.png','icons/material.png','icons/material_32.png','icons/mesh.png','icons/mesh_32.png','icons/model.png','icons/model_32.png','icons/not_available.png','icons/not_available_32.png','icons/notations.png','icons/notations_32.png','icons/optimize.png','icons/optimize_32.png','icons/pdf.png','icons/pdf_32.png','icons/physics.png','icons/physics_32.png','icons/plot.png','icons/plot_32.png','icons/preferences.png','icons/preferences_32.png','icons/report.png','icons/report_32.png','icons/reset.png','icons/reset_32.png','icons/results.png','icons/results_32.png','icons/settings.png','icons/settings_32.png','icons/study.png','icons/study_32.png','icons/update.png','icons/update_32.png','icons/warning.png','icons/warning_32.png'" name="p:file"></propertyValue>
      <!-- Filename -->
      <propertyValue T="30" valueMatrix="1|58,'libres1','libres2','libres3','libres4','libres5','libres6','libres7','libres8','libres9','libres10','libres11','libres12','libres13','libres14','libres15','libres16','libres17','libres18','libres19','libres20','libres21','libres22','libres23','libres24','libres25','libres26','libres27','libres28','libres29','libres30','libres31','libres32','libres33','libres34','libres35','libres36','libres37','libres38','libres39','libres40','libres41','libres42','libres43','libres44','libres45','libres46','libres47','libres48','libres49','libres50','libres51','libres52','libres53','libres54','libres55','libres56','libres57','libres58'" name="p:fileres"></propertyValue>
      <!-- Description -->
      <propertyValue T="30" valueMatrix="1|58,'COMSOL sample image','COMSOL sample image','COMSOL sample image','COMSOL sample image','COMSOL sample image','COMSOL sample image','COMSOL sample image','COMSOL sample image','COMSOL sample image','COMSOL sample image','COMSOL sample image','COMSOL sample image','COMSOL sample image','COMSOL sample image','COMSOL sample image','COMSOL sample image','COMSOL sample image','COMSOL sample image','COMSOL sample image','COMSOL sample image','COMSOL sample image','COMSOL sample image','COMSOL sample image','COMSOL sample image','COMSOL sample image','COMSOL sample image','COMSOL sample image','COMSOL sample image','COMSOL sample image','COMSOL sample image','COMSOL sample image','COMSOL sample image','COMSOL sample image','COMSOL sample image','COMSOL sample image','COMSOL sample image','COMSOL sample image','COMSOL sample image','COMSOL sample image','COMSOL sample image','COMSOL sample image','COMSOL sample image','COMSOL sample image','COMSOL sample image','COMSOL sample image','COMSOL sample image','COMSOL sample image','COMSOL sample image','COMSOL sample image','COMSOL sample image','COMSOL sample image','COMSOL sample image','COMSOL sample image','COMSOL sample image','COMSOL sample image','COMSOL sample image','COMSOL sample image','COMSOL sample image'" name="p:description"></propertyValue>
      <!-- #File attribute -->
      <propertyValue T="30" valueMatrix="1|58,'s','s','s','s','s','s','s','s','s','s','s','s','s','s','s','s','s','s','s','s','s','s','s','s','s','s','s','s','s','s','s','s','s','s','s','s','s','s','s','s','s','s','s','s','s','s','s','s','s','s','s','s','s','s','s','s','s','s'" name="p:attribute"></propertyValue>
      <!-- Name -->
      <propertyValue T="30" valueMatrix="1|58,'animate.png','animate_32.png','clear.png','clear_32.png','compute.png','compute_32.png','comsol.png','comsol_32.png','delete.png','delete_32.png','email.png','email_32.png','export.png','export_32.png','geometry.png','geometry_32.png','help.png','help_32.png','import.png','import_32.png','information.png','information_32.png','library.png','library_32.png','material.png','material_32.png','mesh.png','mesh_32.png','model.png','model_32.png','not_available.png','not_available_32.png','notations.png','notations_32.png','optimize.png','optimize_32.png','pdf.png','pdf_32.png','physics.png','physics_32.png','plot.png','plot_32.png','preferences.png','preferences_32.png','report.png','report_32.png','reset.png','reset_32.png','results.png','results_32.png','settings.png','settings_32.png','study.png','study_32.png','update.png','update_32.png','warning.png','warning_32.png'" name="p:name"></propertyValue>
      <NodeDefaultValues>2,'p:sortedcolumn','p:image_preview'</NodeDefaultValues>
      <AppBuilderFeatureList tag="feature" name="AppBuilderFeatureList" created="1737064622718">
        <!-- User comments -->
        <entityComments T="0"></entityComments>
        <!-- Created by -->
        <entityAuthor T="0"></entityAuthor>
      </AppBuilderFeatureList>
    </AppBuilderFeature>
    <AppBuilderFeature op="SoundLibrary" tag="sounds1" name="Sounds" created="1737064622720">
      <!-- Node status -->
      <entityFlags T="51">NOREMOVE|NODEACTIVATE</entityFlags>
      <!-- User comments -->
      <entityComments T="0"></entityComments>
      <!-- Created by -->
      <entityAuthor T="0"></entityAuthor>
      <!-- Copied from -->
      <propertyValue T="30" valueMatrix="1|3,'sounds/success.wav','sounds/fail.wav','sounds/neutral.wav'" name="p:file"></propertyValue>
      <!-- Filename -->
      <propertyValue T="30" valueMatrix="1|3,'libres59','libres60','libres61'" name="p:fileres"></propertyValue>
      <!-- Description -->
      <propertyValue T="30" valueMatrix="1|3,'COMSOL sample sound','COMSOL sample sound','COMSOL sample sound'" name="p:description"></propertyValue>
      <!-- #File attribute -->
      <propertyValue T="30" valueMatrix="1|3,'s','s','s'" name="p:attribute"></propertyValue>
      <!-- Name -->
      <propertyValue T="30" valueMatrix="1|3,'success.wav','fail.wav','neutral.wav'" name="p:name"></propertyValue>
      <NodeDefaultValues>1,'p:sortedcolumn'</NodeDefaultValues>
      <AppBuilderFeatureList tag="feature" name="AppBuilderFeatureList" created="1737064622728">
        <!-- User comments -->
        <entityComments T="0"></entityComments>
        <!-- Created by -->
        <entityAuthor T="0"></entityAuthor>
      </AppBuilderFeatureList>
    </AppBuilderFeature>
    <AppBuilderFeature op="FileLibrary" tag="files1" name="Files" created="1737064622728">
      <!-- Node status -->
      <entityFlags T="51">NOREMOVE|NODEACTIVATE</entityFlags>
      <!-- User comments -->
      <entityComments T="0"></entityComments>
      <!-- Created by -->
      <entityAuthor T="0"></entityAuthor>
      <NodeDefaultValues>7,'p:sortedcolumn','p:file','p:fileres','p:description','p:attribute','p:name','p:help'</NodeDefaultValues>
      <AppBuilderFeatureList tag="feature" name="AppBuilderFeatureList" created="1737064622728">
        <!-- User comments -->
        <entityComments T="0"></entityComments>
        <!-- Created by -->
        <entityAuthor T="0"></entityAuthor>
      </AppBuilderFeatureList>
    </AppBuilderFeature>
  </AppBuilderFeatureList>
  <CoordsysList tag="coordsys" name="CoordsysList" created="1662762409823">
    <!-- User comments -->
    <entityComments T="0"></entityComments>
    <!-- Created by -->
    <entityAuthor T="0"></entityAuthor>
    <Coordsys op="Boundary" tag="sys1" name="Boundary System 1" created="1662762409980">
      <!-- Node status -->
      <entityFlags T="51">NOREMOVE|NODEACTIVATE</entityFlags>
      <!-- User comments -->
      <entityComments T="0"></entityComments>
      <!-- Created by -->
      <entityAuthor T="0"></entityAuthor>
      <!-- Geometry -->
      <geom T="50">/geom/geom1</geom>
      <!-- Name -->
      <propertyValue T="30" value="sys1" name="p:name"></propertyValue>
      <!-- Tangent direction -->
      <propertyValue T="30" valueMatrix="1|3,'root.t1x','root.t1y','root.t1z'" name="p:tangent"></propertyValue>
      <NodeDefaultValues>5,'p:coord','p:frametype','p:reversenormal','p:mastercoordsystcomp','p:mastersystem'</NodeDefaultValues>
      <FeatureInfoList tag="featureInfo" name="FeatureInfoList" created="1662762409981">
        <!-- User comments -->
        <entityComments T="0"></entityComments>
        <!-- Created by -->
        <entityAuthor T="0"></entityAuthor>
        <FeatureInfo tag="info" name="Equation View" created="1662762409981">
          <!-- Node status -->
          <entityFlags T="51">NOREMOVE|NODEACTIVATE</entityFlags>
          <!-- User comments -->
          <entityComments T="0"></entityComments>
          <!-- Created by -->
          <entityAuthor T="0"></entityAuthor>
        </FeatureInfo>
      </FeatureInfoList>
      <CoordsysList tag="feature" name="CoordsysList" created="1662762409981">
        <!-- User comments -->
        <entityComments T="0"></entityComments>
        <!-- Created by -->
        <entityAuthor T="0"></entityAuthor>
      </CoordsysList>
    </Coordsys>
  </CoordsysList>
  <Thermodynamics tag="tdp" name="Thermodynamics" created="1662762409843">
    <!-- User comments -->
    <entityComments T="0"></entityComments>
    <!-- Created by -->
    <entityAuthor T="0"></entityAuthor>
    <ThermodynamicsFeatureList tag="feature" name="Functions" created="1662762409843">
      <!-- User comments -->
      <entityComments T="0"></entityComments>
      <!-- Created by -->
      <entityAuthor T="0"></entityAuthor>
    </ThermodynamicsFeatureList>
  </Thermodynamics>
  <ExternalInterfaceFeatureList tag="extint" name="External Interfaces" created="1662762409843">
    <!-- User comments -->
    <entityComments T="0"></entityComments>
    <!-- Created by -->
    <entityAuthor T="0"></entityAuthor>
  </ExternalInterfaceFeatureList>
  <GroupList tag="group" name="Load and Constraint Groups" created="1662762409845">
    <!-- User comments -->
    <entityComments T="0"></entityComments>
    <!-- Created by -->
    <entityAuthor T="0"></entityAuthor>
  </GroupList>
  <MethodCallFeatureList tag="methodCall" name="Method Calls" created="1662762409845">
    <!-- User comments -->
    <entityComments T="0"></entityComments>
    <!-- Created by -->
    <entityAuthor T="0"></entityAuthor>
  </MethodCallFeatureList>
  <FormFeatureList tag="formInstance" name="Settings Forms" created="1662762409845">
    <!-- User comments -->
    <entityComments T="0"></entityComments>
    <!-- Created by -->
    <entityAuthor T="0"></entityAuthor>
  </FormFeatureList>
  <ReducedModelList tag="reduced" name="Reduced-Order Models" created="1662762409845">
    <!-- User comments -->
    <entityComments T="0"></entityComments>
    <!-- Created by -->
    <entityAuthor T="0"></entityAuthor>
    <!-- sstags2remove -->
    <sstags2remove T="1">0</sstags2remove>
  </ReducedModelList>
  <NodeGroupList tag="nodeGroup" name="NodeGroupList" created="1662762409845">
    <!-- User comments -->
    <entityComments T="0"></entityComments>
    <!-- Created by -->
    <entityAuthor T="0"></entityAuthor>
    <NodeGroup op="Results" tag="dset1solidlgrp" name="Applied Loads (solid)" created="1676985405812">
      <!-- User comments -->
      <entityComments T="0"></entityComments>
      <!-- Created by -->
      <entityAuthor T="0"></entityAuthor>
      <!-- Group placed after this entity -->
      <after T="50">/result/feature/pg3</after>
      <!-- Type -->
      <propertyValue T="30" value="plotgroup" name="p:type"></propertyValue>
      <NodeDefaultValues>7,'p:showconfigurations','p:showdatasets','p:showviews','p:shownumerical','p:showtables','p:showexport','p:showreports'</NodeDefaultValues>
      <NodeGroupList tag="feature" name="NodeGroupList" created="1676985405814">
        <!-- User comments -->
        <entityComments T="0"></entityComments>
        <!-- Created by -->
        <entityAuthor T="0"></entityAuthor>
      </NodeGroupList>
    </NodeGroup>
  </NodeGroupList>
  <UnitSystemList tag="unitsystem" name="UnitSystemList" created="1662762409848">
    <!-- User comments -->
    <entityComments T="0"></entityComments>
    <!-- Created by -->
    <entityAuthor T="0"></entityAuthor>
  </UnitSystemList>
  <InformationList tag="information" name="Information" created="1662762409849">
    <!-- User comments -->
    <entityComments T="0"></entityComments>
    <!-- Created by -->
    <entityAuthor T="0"></entityAuthor>
    <Information tag="expectedComputationTime" name="Information" created="1662762409849">
      <!-- User comments -->
      <entityComments T="0"></entityComments>
      <!-- Created by -->
      <entityAuthor T="0"></entityAuthor>
      <title T="0">Expected_computation_time</title>
      <body T="0"></body>
    </Information>
    <Information tag="lastComputationTime" name="Information 2" created="1662762409849" modified="1789813423810">
      <!-- User comments -->
      <entityComments T="0"></entityComments>
      <!-- Created by -->
      <entityAuthor T="0"></entityAuthor>
      <!-- Updated by -->
      <entityModifiedBy T="0"></entityModifiedBy>
      <title T="0">Last_computation_time</title>
      <body T="0">42 min 14 s</body>
    </Information>
    <Information tag="lastComputationDate" name="Information 3" created="1736934814701" modified="1789813423810">
      <!-- User comments -->
      <entityComments T="0"></entityComments>
      <!-- Created by -->
      <entityAuthor T="0"></entityAuthor>
      <!-- Updated by -->
      <entityModifiedBy T="0"></entityModifiedBy>
      <title T="0">Last_computation_date</title>
      <body T="0">Sep 19, 2026, 10:49:57 AM</body>
    </Information>
    <Information tag="lastComputationVersion" name="Information 4" created="1736934814701" modified="1758267195831">
      <!-- User comments -->
      <entityComments T="0"></entityComments>
      <!-- Created by -->
      <entityAuthor T="0"></entityAuthor>
      <!-- Updated by -->
      <entityModifiedBy T="0"></entityModifiedBy>
      <title T="0">Computed_in_version</title>
      <body T="0">COMSOL 6.3.0.420</body>
    </Information>
  </InformationList>
  <SolutionData tag="soldata" created="1662762409967">
    <SolutionNative tag="sol5" created="1789807796979" modified="1793535956140">
      <!-- Updated by -->
      <entityModifiedBy T="0"></entityModifiedBy>
      <!-- pName -->
      <pName T="1">1,''</pName>
      <!-- solnumDescriptions -->
      <solnumDescriptions T="1">1,'1'</solnumDescriptions>
      <!-- analysisType -->
      <analysisType T="113">STATIONARY</analysisType>
      <!-- tListReal -->
      <tListReal T="13">0.0</tListReal>
      <!-- tListImag -->
      <tListImag T="13">0.0</tListImag>
      <!-- tDescr -->
      <tDescr T="0">Time</tDescr>
      <!-- plistContMap -->
      <plistContMap T="6"></plistContMap>
      <!-- Reference counter -->
      <counter T="5">1</counter>
      <!-- Unit -->
      <unit T="1">1, </unit>
      <!-- Solutions -->
      <solution T="52" class="SOLUTION" resource="solution1.mphbin" id="99" fileid="adaa15ef8a093356"/>
      <!-- Solution static -->
      <solutionStatic T="52" class="SOLUTIONSTATIC" resource="solutionstatic1.mphbin" id="99" fileid="c38897cf5617402"/>
      <!-- The total size of the solution -->
      <totalSize T="11">0</totalSize>
    </SolutionNative>
  </SolutionData>
  <SavePointDataList tag="savePointData" name="SavePointDataList" created="1662762409991">
    <!-- User comments -->
    <entityComments T="0"></entityComments>
    <!-- Created by -->
    <entityAuthor T="0"></entityAuthor>
  </SavePointDataList>
  <ElemList tag="elem" name="ElemList" created="1662762409996">
    <!-- User comments -->
    <entityComments T="0"></entityComments>
    <!-- Created by -->
    <entityAuthor T="0"></entityAuthor>
  </ElemList>
  <ShapeList tag="shape" name="ShapeList" created="1662762410113">
    <!-- User comments -->
    <entityComments T="0"></entityComments>
    <!-- Created by -->
    <entityAuthor T="0"></entityAuthor>
  </ShapeList>
  <FileResourceList tag="file" name="FileResourceList" created="1662762498161">
    <!-- User comments -->
    <entityComments T="0"></entityComments>
    <!-- Created by -->
    <entityAuthor T="0"></entityAuthor>
    <FileResource tag="libres1" created="1737064622630">
      <!-- The temporary file that contains the resource's data. -->
      <resource T="0">$null</resource>
      <!-- The original path to the file. -->
      <originalPath T="0">animate.png</originalPath>
      <!-- The file resource handler attribute -->
      <fileHandler T="53" id="1" fileid="e679f646294974f">fileResource1.png</fileHandler>
      <!-- If set to true, ignore this resource when resetting the model history. -->
      <ignoreWhenResettingHistory T="3">true</ignoreWhenResettingHistory>
      <!-- If set to true, the resource should be copied to the client. Always true for client resources. -->
      <copyToClient T="3">true</copyToClient>
    </FileResource>
    <FileResource tag="libres2" created="1737064622635">
      <!-- The temporary file that contains the resource's data. -->
      <resource T="0">$null</resource>
      <!-- The original path to the file. -->
      <originalPath T="0">animate_32.png</originalPath>
      <!-- The file resource handler attribute -->
      <fileHandler T="53" id="2" fileid="207456d88c0b94a5">fileResource2.png</fileHandler>
      <!-- If set to true, ignore this resource when resetting the model history. -->
      <ignoreWhenResettingHistory T="3">true</ignoreWhenResettingHistory>
      <!-- If set to true, the resource should be copied to the client. Always true for client resources. -->
      <copyToClient T="3">true</copyToClient>
    </FileResource>
    <FileResource tag="libres3" created="1737064622636">
      <!-- The temporary file that contains the resource's data. -->
      <resource T="0">$null</resource>
      <!-- The original path to the file. -->
      <originalPath T="0">clear.png</originalPath>
      <!-- The file resource handler attribute -->
      <fileHandler T="53" id="3" fileid="fb9034a2bc5135c0">fileResource3.png</fileHandler>
      <!-- If set to true, ignore this resource when resetting the model history. -->
      <ignoreWhenResettingHistory T="3">true</ignoreWhenResettingHistory>
      <!-- If set to true, the resource should be copied to the client. Always true for client resources. -->
      <copyToClient T="3">true</copyToClient>
    </FileResource>
    <FileResource tag="libres4" created="1737064622637">
      <!-- The temporary file that contains the resource's data. -->
      <resource T="0">$null</resource>
      <!-- The original path to the file. -->
      <originalPath T="0">clear_32.png</originalPath>
      <!-- The file resource handler attribute -->
      <fileHandler T="53" id="4" fileid="bd813bbc04be1011">fileResource4.png</fileHandler>
      <!-- If set to true, ignore this resource when resetting the model history. -->
      <ignoreWhenResettingHistory T="3">true</ignoreWhenResettingHistory>
      <!-- If set to true, the resource should be copied to the client. Always true for client resources. -->
      <copyToClient T="3">true</copyToClient>
    </FileResource>
    <FileResource tag="libres5" created="1737064622638">
      <!-- The temporary file that contains the resource's data. -->
      <resource T="0">$null</resource>
      <!-- The original path to the file. -->
      <originalPath T="0">compute.png</originalPath>
      <!-- The file resource handler attribute -->
      <fileHandler T="53" id="5" fileid="9c19434e34500b90">fileResource5.png</fileHandler>
      <!-- If set to true, ignore this resource when resetting the model history. -->
      <ignoreWhenResettingHistory T="3">true</ignoreWhenResettingHistory>
      <!-- If set to true, the resource should be copied to the client. Always true for client resources. -->
      <copyToClient T="3">true</copyToClient>
    </FileResource>
    <FileResource tag="libres6" created="1737064622640">
      <!-- The temporary file that contains the resource's data. -->
      <resource T="0">$null</resource>
      <!-- The original path to the file. -->
      <originalPath T="0">compute_32.png</originalPath>
      <!-- The file resource handler attribute -->
      <fileHandler T="53" id="6" fileid="6c6faeccdb50b1b3">fileResource6.png</fileHandler>
      <!-- If set to true, ignore this resource when resetting the model history. -->
      <ignoreWhenResettingHistory T="3">true</ignoreWhenResettingHistory>
      <!-- If set to true, the resource should be copied to the client. Always true for client resources. -->
      <copyToClient T="3">true</copyToClient>
    </FileResource>
    <FileResource tag="libres7" created="1737064622642">
      <!-- The temporary file that contains the resource's data. -->
      <resource T="0">$null</resource>
      <!-- The original path to the file. -->
      <originalPath T="0">comsol.png</originalPath>
      <!-- The file resource handler attribute -->
      <fileHandler T="53" id="7" fileid="975ac717400d2334">fileResource7.png</fileHandler>
      <!-- If set to true, ignore this resource when resetting the model history. -->
      <ignoreWhenResettingHistory T="3">true</ignoreWhenResettingHistory>
      <!-- If set to true, the resource should be copied to the client. Always true for client resources. -->
      <copyToClient T="3">true</copyToClient>
    </FileResource>
    <FileResource tag="libres8" created="1737064622644">
      <!-- The temporary file that contains the resource's data. -->
      <resource T="0">$null</resource>
      <!-- The original path to the file. -->
      <originalPath T="0">comsol_32.png</originalPath>
      <!-- The file resource handler attribute -->
      <fileHandler T="53" id="8" fileid="10ac7a3e382fcd3d">fileResource8.png</fileHandler>
      <!-- If set to true, ignore this resource when resetting the model history. -->
      <ignoreWhenResettingHistory T="3">true</ignoreWhenResettingHistory>
      <!-- If set to true, the resource should be copied to the client. Always true for client resources. -->
      <copyToClient T="3">true</copyToClient>
    </FileResource>
    <FileResource tag="libres9" created="1737064622645">
      <!-- The temporary file that contains the resource's data. -->
      <resource T="0">$null</resource>
      <!-- The original path to the file. -->
      <originalPath T="0">delete.png</originalPath>
      <!-- The file resource handler attribute -->
      <fileHandler T="53" id="9" fileid="8f723f840cb3daf">fileResource9.png</fileHandler>
      <!-- If set to true, ignore this resource when resetting the model history. -->
      <ignoreWhenResettingHistory T="3">true</ignoreWhenResettingHistory>
      <!-- If set to true, the resource should be copied to the client. Always true for client resources. -->
      <copyToClient T="3">true</copyToClient>
    </FileResource>
    <FileResource tag="libres10" created="1737064622646">
      <!-- The temporary file that contains the resource's data. -->
      <resource T="0">$null</resource>
      <!-- The original path to the file. -->
      <originalPath T="0">delete_32.png</originalPath>
      <!-- The file resource handler attribute -->
      <fileHandler T="53" id="a" fileid="3ed3d6bfea222fa0">fileResource10.png</fileHandler>
      <!-- If set to true, ignore this resource when resetting the model history. -->
      <ignoreWhenResettingHistory T="3">true</ignoreWhenResettingHistory>
      <!-- If set to true, the resource should be copied to the client. Always true for client resources. -->
      <copyToClient T="3">true</copyToClient>
    </FileResource>
    <FileResource tag="libres11" created="1737064622647">
      <!-- The temporary file that contains the resource's data. -->
      <resource T="0">$null</resource>
      <!-- The original path to the file. -->
      <originalPath T="0">email.png</originalPath>
      <!-- The file resource handler attribute -->
      <fileHandler T="53" id="b" fileid="c7adfe31b51d6447">fileResource11.png</fileHandler>
      <!-- If set to true, ignore this resource when resetting the model history. -->
      <ignoreWhenResettingHistory T="3">true</ignoreWhenResettingHistory>
      <!-- If set to true, the resource should be copied to the client. Always true for client resources. -->
      <copyToClient T="3">true</copyToClient>
    </FileResource>
    <FileResource tag="libres12" created="1737064622649">
      <!-- The temporary file that contains the resource's data. -->
      <resource T="0">$null</resource>
      <!-- The original path to the file. -->
      <originalPath T="0">email_32.png</originalPath>
      <!-- The file resource handler attribute -->
      <fileHandler T="53" id="c" fileid="571c2d264ae6e9e6">fileResource12.png</fileHandler>
      <!-- If set to true, ignore this resource when resetting the model history. -->
      <ignoreWhenResettingHistory T="3">true</ignoreWhenResettingHistory>
      <!-- If set to true, the resource should be copied to the client. Always true for client resources. -->
      <copyToClient T="3">true</copyToClient>
    </FileResource>
    <FileResource tag="libres13" created="1737064622650">
      <!-- The temporary file that contains the resource's data. -->
      <resource T="0">$null</resource>
      <!-- The original path to the file. -->
      <originalPath T="0">export.png</originalPath>
      <!-- The file resource handler attribute -->
      <fileHandler T="53" id="d" fileid="54360e92470b617b">fileResource13.png</fileHandler>
      <!-- If set to true, ignore this resource when resetting the model history. -->
      <ignoreWhenResettingHistory T="3">true</ignoreWhenResettingHistory>
      <!-- If set to true, the resource should be copied to the client. Always true for client resources. -->
      <copyToClient T="3">true</copyToClient>
    </FileResource>
    <FileResource tag="libres14" created="1737064622652">
      <!-- The temporary file that contains the resource's data. -->
      <resource T="0">$null</resource>
      <!-- The original path to the file. -->
      <originalPath T="0">export_32.png</originalPath>
      <!-- The file resource handler attribute -->
      <fileHandler T="53" id="e" fileid="6878ce476464753e">fileResource14.png</fileHandler>
      <!-- If set to true, ignore this resource when resetting the model history. -->
      <ignoreWhenResettingHistory T="3">true</ignoreWhenResettingHistory>
      <!-- If set to true, the resource should be copied to the client. Always true for client resources. -->
      <copyToClient T="3">true</copyToClient>
    </FileResource>
    <FileResource tag="libres15" created="1737064622653">
      <!-- The temporary file that contains the resource's data. -->
      <resource T="0">$null</resource>
      <!-- The original path to the file. -->
      <originalPath T="0">geometry.png</originalPath>
      <!-- The file resource handler attribute -->
      <fileHandler T="53" id="f" fileid="a32976f57b505533">fileResource15.png</fileHandler>
      <!-- If set to true, ignore this resource when resetting the model history. -->
      <ignoreWhenResettingHistory T="3">true</ignoreWhenResettingHistory>
      <!-- If set to true, the resource should be copied to the client. Always true for client resources. -->
      <copyToClient T="3">true</copyToClient>
    </FileResource>
    <FileResource tag="libres16" created="1737064622654">
      <!-- The temporary file that contains the resource's data. -->
      <resource T="0">$null</resource>
      <!-- The original path to the file. -->
      <originalPath T="0">geometry_32.png</originalPath>
      <!-- The file resource handler attribute -->
      <fileHandler T="53" id="10" fileid="bf55c527669d8458">fileResource16.png</fileHandler>
      <!-- If set to true, ignore this resource when resetting the model history. -->
      <ignoreWhenResettingHistory T="3">true</ignoreWhenResettingHistory>
      <!-- If set to true, the resource should be copied to the client. Always true for client resources. -->
      <copyToClient T="3">true</copyToClient>
    </FileResource>
    <FileResource tag="libres17" created="1737064622655">
      <!-- The temporary file that contains the resource's data. -->
      <resource T="0">$null</resource>
      <!-- The original path to the file. -->
      <originalPath T="0">help.png</originalPath>
      <!-- The file resource handler attribute -->
      <fileHandler T="53" id="11" fileid="1bc45b0f3271d839">fileResource17.png</fileHandler>
      <!-- If set to true, ignore this resource when resetting the model history. -->
      <ignoreWhenResettingHistory T="3">true</ignoreWhenResettingHistory>
      <!-- If set to true, the resource should be copied to the client. Always true for client resources. -->
      <copyToClient T="3">true</copyToClient>
    </FileResource>
    <FileResource tag="libres18" created="1737064622657">
      <!-- The temporary file that contains the resource's data. -->
      <resource T="0">$null</resource>
      <!-- The original path to the file. -->
      <originalPath T="0">help_32.png</originalPath>
      <!-- The file resource handler attribute -->
      <fileHandler T="53" id="12" fileid="ed3c27585d1115f3">fileResource18.png</fileHandler>
      <!-- If set to true, ignore this resource when resetting the model history. -->
      <ignoreWhenResettingHistory T="3">true</ignoreWhenResettingHistory>
      <!-- If set to true, the resource should be copied to the client. Always true for client resources. -->
      <copyToClient T="3">true</copyToClient>
    </FileResource>
    <FileResource tag="libres19" created="1737064622658">
      <!-- The temporary file that contains the resource's data. -->
      <resource T="0">$null</resource>
      <!-- The original path to the file. -->
      <originalPath T="0">import.png</originalPath>
      <!-- The file resource handler attribute -->
      <fileHandler T="53" id="13" fileid="9aedc166d56162e7">fileResource19.png</fileHandler>
      <!-- If set to true, ignore this resource when resetting the model history. -->
      <ignoreWhenResettingHistory T="3">true</ignoreWhenResettingHistory>
      <!-- If set to true, the resource should be copied to the client. Always true for client resources. -->
      <copyToClient T="3">true</copyToClient>
    </FileResource>
    <FileResource tag="libres20" created="1737064622660">
      <!-- The temporary file that contains the resource's data. -->
      <resource T="0">$null</resource>
      <!-- The original path to the file. -->
      <originalPath T="0">import_32.png</originalPath>
      <!-- The file resource handler attribute -->
      <fileHandler T="53" id="14" fileid="91c0879dde709cb3">fileResource20.png</fileHandler>
      <!-- If set to true, ignore this resource when resetting the model history. -->
      <ignoreWhenResettingHistory T="3">true</ignoreWhenResettingHistory>
      <!-- If set to true, the resource should be copied to the client. Always true for client resources. -->
      <copyToClient T="3">true</copyToClient>
    </FileResource>
    <FileResource tag="libres21" created="1737064622661">
      <!-- The temporary file that contains the resource's data. -->
      <resource T="0">$null</resource>
      <!-- The original path to the file. -->
      <originalPath T="0">information.png</originalPath>
      <!-- The file resource handler attribute -->
      <fileHandler T="53" id="15" fileid="7aff00a48440eb22">fileResource21.png</fileHandler>
      <!-- If set to true, ignore this resource when resetting the model history. -->
      <ignoreWhenResettingHistory T="3">true</ignoreWhenResettingHistory>
      <!-- If set to true, the resource should be copied to the client. Always true for client resources. -->
      <copyToClient T="3">true</copyToClient>
    </FileResource>
    <FileResource tag="libres22" created="1737064622662">
      <!-- The temporary file that contains the resource's data. -->
      <resource T="0">$null</resource>
      <!-- The original path to the file. -->
      <originalPath T="0">information_32.png</originalPath>
      <!-- The file resource handler attribute -->
      <fileHandler T="53" id="16" fileid="1f136ed0b4f05037">fileResource22.png</fileHandler>
      <!-- If set to true, ignore this resource when resetting the model history. -->
      <ignoreWhenResettingHistory T="3">true</ignoreWhenResettingHistory>
      <!-- If set to true, the resource should be copied to the client. Always true for client resources. -->
      <copyToClient T="3">true</copyToClient>
    </FileResource>
    <FileResource tag="libres23" created="1737064622664">
      <!-- The temporary file that contains the resource's data. -->
      <resource T="0">$null</resource>
      <!-- The original path to the file. -->
      <originalPath T="0">library.png</originalPath>
      <!-- The file resource handler attribute -->
      <fileHandler T="53" id="17" fileid="7d3e3d0eb9feed86">fileResource23.png</fileHandler>
      <!-- If set to true, ignore this resource when resetting the model history. -->
      <ignoreWhenResettingHistory T="3">true</ignoreWhenResettingHistory>
      <!-- If set to true, the resource should be copied to the client. Always true for client resources. -->
      <copyToClient T="3">true</copyToClient>
    </FileResource>
    <FileResource tag="libres24" created="1737064622665">
      <!-- The temporary file that contains the resource's data. -->
      <resource T="0">$null</resource>
      <!-- The original path to the file. -->
      <originalPath T="0">library_32.png</originalPath>
      <!-- The file resource handler attribute -->
      <fileHandler T="53" id="18" fileid="47a5ff071522fb6a">fileResource24.png</fileHandler>
      <!-- If set to true, ignore this resource when resetting the model history. -->
      <ignoreWhenResettingHistory T="3">true</ignoreWhenResettingHistory>
      <!-- If set to true, the resource should be copied to the client. Always true for client resources. -->
      <copyToClient T="3">true</copyToClient>
    </FileResource>
    <FileResource tag="libres25" created="1737064622665">
      <!-- The temporary file that contains the resource's data. -->
      <resource T="0">$null</resource>
      <!-- The original path to the file. -->
      <originalPath T="0">material.png</originalPath>
      <!-- The file resource handler attribute -->
      <fileHandler T="53" id="19" fileid="ae44ba50d20d55e2">fileResource25.png</fileHandler>
      <!-- If set to true, ignore this resource when resetting the model history. -->
      <ignoreWhenResettingHistory T="3">true</ignoreWhenResettingHistory>
      <!-- If set to true, the resource should be copied to the client. Always true for client resources. -->
      <copyToClient T="3">true</copyToClient>
    </FileResource>
    <FileResource tag="libres26" created="1737064622666">
      <!-- The temporary file that contains the resource's data. -->
      <resource T="0">$null</resource>
      <!-- The original path to the file. -->
      <originalPath T="0">material_32.png</originalPath>
      <!-- The file resource handler attribute -->
      <fileHandler T="53" id="1a" fileid="24d324f15693dc19">fileResource26.png</fileHandler>
      <!-- If set to true, ignore this resource when resetting the model history. -->
      <ignoreWhenResettingHistory T="3">true</ignoreWhenResettingHistory>
      <!-- If set to true, the resource should be copied to the client. Always true for client resources. -->
      <copyToClient T="3">true</copyToClient>
    </FileResource>
    <FileResource tag="libres27" created="1737064622667">
      <!-- The temporary file that contains the resource's data. -->
      <resource T="0">$null</resource>
      <!-- The original path to the file. -->
      <originalPath T="0">mesh.png</originalPath>
      <!-- The file resource handler attribute -->
      <fileHandler T="53" id="1b" fileid="b2d2057ba9b9fae6">fileResource27.png</fileHandler>
      <!-- If set to true, ignore this resource when resetting the model history. -->
      <ignoreWhenResettingHistory T="3">true</ignoreWhenResettingHistory>
      <!-- If set to true, the resource should be copied to the client. Always true for client resources. -->
      <copyToClient T="3">true</copyToClient>
    </FileResource>
    <FileResource tag="libres28" created="1737064622669">
      <!-- The temporary file that contains the resource's data. -->
      <resource T="0">$null</resource>
      <!-- The original path to the file. -->
      <originalPath T="0">mesh_32.png</originalPath>
      <!-- The file resource handler attribute -->
      <fileHandler T="53" id="1c" fileid="8a9ffb84896667c6">fileResource28.png</fileHandler>
      <!-- If set to true, ignore this resource when resetting the model history. -->
      <ignoreWhenResettingHistory T="3">true</ignoreWhenResettingHistory>
      <!-- If set to true, the resource should be copied to the client. Always true for client resources. -->
      <copyToClient T="3">true</copyToClient>
    </FileResource>
    <FileResource tag="libres29" created="1737064622670">
      <!-- The temporary file that contains the resource's data. -->
      <resource T="0">$null</resource>
      <!-- The original path to the file. -->
      <originalPath T="0">model.png</originalPath>
      <!-- The file resource handler attribute -->
      <fileHandler T="53" id="1d" fileid="53193b501be6a11b">fileResource29.png</fileHandler>
      <!-- If set to true, ignore this resource when resetting the model history. -->
      <ignoreWhenResettingHistory T="3">true</ignoreWhenResettingHistory>
      <!-- If set to true, the resource should be copied to the client. Always true for client resources. -->
      <copyToClient T="3">true</copyToClient>
    </FileResource>
    <FileResource tag="libres30" created="1737064622671">
      <!-- The temporary file that contains the resource's data. -->
      <resource T="0">$null</resource>
      <!-- The original path to the file. -->
      <originalPath T="0">model_32.png</originalPath>
      <!-- The file resource handler attribute -->
      <fileHandler T="53" id="1e" fileid="58ac45dd106d09bb">fileResource30.png</fileHandler>
      <!-- If set to true, ignore this resource when resetting the model history. -->
      <ignoreWhenResettingHistory T="3">true</ignoreWhenResettingHistory>
      <!-- If set to true, the resource should be copied to the client. Always true for client resources. -->
      <copyToClient T="3">true</copyToClient>
    </FileResource>
    <FileResource tag="libres31" created="1737064622673">
      <!-- The temporary file that contains the resource's data. -->
      <resource T="0">$null</resource>
      <!-- The original path to the file. -->
      <originalPath T="0">not_available.png</originalPath>
      <!-- The file resource handler attribute -->
      <fileHandler T="53" id="1f" fileid="17a5eebe6f49b912">fileResource31.png</fileHandler>
      <!-- If set to true, ignore this resource when resetting the model history. -->
      <ignoreWhenResettingHistory T="3">true</ignoreWhenResettingHistory>
      <!-- If set to true, the resource should be copied to the client. Always true for client resources. -->
      <copyToClient T="3">true</copyToClient>
    </FileResource>
    <FileResource tag="libres32" created="1737064622675">
      <!-- The temporary file that contains the resource's data. -->
      <resource T="0">$null</resource>
      <!-- The original path to the file. -->
      <originalPath T="0">not_available_32.png</originalPath>
      <!-- The file resource handler attribute -->
      <fileHandler T="53" id="20" fileid="696235e44a52e61">fileResource32.png</fileHandler>
      <!-- If set to true, ignore this resource when resetting the model history. -->
      <ignoreWhenResettingHistory T="3">true</ignoreWhenResettingHistory>
      <!-- If set to true, the resource should be copied to the client. Always true for client resources. -->
      <copyToClient T="3">true</copyToClient>
    </FileResource>
    <FileResource tag="libres33" created="1737064622677">
      <!-- The temporary file that contains the resource's data. -->
      <resource T="0">$null</resource>
      <!-- The original path to the file. -->
      <originalPath T="0">notations.png</originalPath>
      <!-- The file resource handler attribute -->
      <fileHandler T="53" id="21" fileid="a0ca73a68c404ce0">fileResource33.png</fileHandler>
      <!-- If set to true, ignore this resource when resetting the model history. -->
      <ignoreWhenResettingHistory T="3">true</ignoreWhenResettingHistory>
      <!-- If set to true, the resource should be copied to the client. Always true for client resources. -->
      <copyToClient T="3">true</copyToClient>
    </FileResource>
    <FileResource tag="libres34" created="1737064622678">
      <!-- The temporary file that contains the resource's data. -->
      <resource T="0">$null</resource>
      <!-- The original path to the file. -->
      <originalPath T="0">notations_32.png</originalPath>
      <!-- The file resource handler attribute -->
      <fileHandler T="53" id="22" fileid="a8a2621d57182fd2">fileResource34.png</fileHandler>
      <!-- If set to true, ignore this resource when resetting the model history. -->
      <ignoreWhenResettingHistory T="3">true</ignoreWhenResettingHistory>
      <!-- If set to true, the resource should be copied to the client. Always true for client resources. -->
      <copyToClient T="3">true</copyToClient>
    </FileResource>
    <FileResource tag="libres35" created="1737064622679">
      <!-- The temporary file that contains the resource's data. -->
      <resource T="0">$null</resource>
      <!-- The original path to the file. -->
      <originalPath T="0">optimize.png</originalPath>
      <!-- The file resource handler attribute -->
      <fileHandler T="53" id="23" fileid="586191ea32ccd0c9">fileResource35.png</fileHandler>
      <!-- If set to true, ignore this resource when resetting the model history. -->
      <ignoreWhenResettingHistory T="3">true</ignoreWhenResettingHistory>
      <!-- If set to true, the resource should be copied to the client. Always true for client resources. -->
      <copyToClient T="3">true</copyToClient>
    </FileResource>
    <FileResource tag="libres36" created="1737064622680">
      <!-- The temporary file that contains the resource's data. -->
      <resource T="0">$null</resource>
      <!-- The original path to the file. -->
      <originalPath T="0">optimize_32.png</originalPath>
      <!-- The file resource handler attribute -->
      <fileHandler T="53" id="24" fileid="5aad137d3e05f7ab">fileResource36.png</fileHandler>
      <!-- If set to true, ignore this resource when resetting the model history. -->
      <ignoreWhenResettingHistory T="3">true</ignoreWhenResettingHistory>
      <!-- If set to true, the resource should be copied to the client. Always true for client resources. -->
      <copyToClient T="3">true</copyToClient>
    </FileResource>
    <FileResource tag="libres37" created="1737064622681">
      <!-- The temporary file that contains the resource's data. -->
      <resource T="0">$null</resource>
      <!-- The original path to the file. -->
      <originalPath T="0">pdf.png</originalPath>
      <!-- The file resource handler attribute -->
      <fileHandler T="53" id="25" fileid="c1c9e49caae5cb3a">fileResource37.png</fileHandler>
      <!-- If set to true, ignore this resource when resetting the model history. -->
      <ignoreWhenResettingHistory T="3">true</ignoreWhenResettingHistory>
      <!-- If set to true, the resource should be copied to the client. Always true for client resources. -->
      <copyToClient T="3">true</copyToClient>
    </FileResource>
    <FileResource tag="libres38" created="1737064622683">
      <!-- The temporary file that contains the resource's data. -->
      <resource T="0">$null</resource>
      <!-- The original path to the file. -->
      <originalPath T="0">pdf_32.png</originalPath>
      <!-- The file resource handler attribute -->
      <fileHandler T="53" id="26" fileid="697c471ba3376a27">fileResource38.png</fileHandler>
      <!-- If set to true, ignore this resource when resetting the model history. -->
      <ignoreWhenResettingHistory T="3">true</ignoreWhenResettingHistory>
      <!-- If set to true, the resource should be copied to the client. Always true for client resources. -->
      <copyToClient T="3">true</copyToClient>
    </FileResource>
    <FileResource tag="libres39" created="1737064622683">
      <!-- The temporary file that contains the resource's data. -->
      <resource T="0">$null</resource>
      <!-- The original path to the file. -->
      <originalPath T="0">physics.png</originalPath>
      <!-- The file resource handler attribute -->
      <fileHandler T="53" id="27" fileid="da16998f3f287fc">fileResource39.png</fileHandler>
      <!-- If set to true, ignore this resource when resetting the model history. -->
      <ignoreWhenResettingHistory T="3">true</ignoreWhenResettingHistory>
      <!-- If set to true, the resource should be copied to the client. Always true for client resources. -->
      <copyToClient T="3">true</copyToClient>
    </FileResource>
    <FileResource tag="libres40" created="1737064622684">
      <!-- The temporary file that contains the resource's data. -->
      <resource T="0">$null</resource>
      <!-- The original path to the file. -->
      <originalPath T="0">physics_32.png</originalPath>
      <!-- The file resource handler attribute -->
      <fileHandler T="53" id="28" fileid="dfc90fef00a3ee69">fileResource40.png</fileHandler>
      <!-- If set to true, ignore this resource when resetting the model history. -->
      <ignoreWhenResettingHistory T="3">true</ignoreWhenResettingHistory>
      <!-- If set to true, the resource should be copied to the client. Always true for client resources. -->
      <copyToClient T="3">true</copyToClient>
    </FileResource>
    <FileResource tag="libres41" created="1737064622685">
      <!-- The temporary file that contains the resource's data. -->
      <resource T="0">$null</resource>
      <!-- The original path to the file. -->
      <originalPath T="0">plot.png</originalPath>
      <!-- The file resource handler attribute -->
      <fileHandler T="53" id="29" fileid="8a2c053b2b834aa7">fileResource41.png</fileHandler>
      <!-- If set to true, ignore this resource when resetting the model history. -->
      <ignoreWhenResettingHistory T="3">true</ignoreWhenResettingHistory>
      <!-- If set to true, the resource should be copied to the client. Always true for client resources. -->
      <copyToClient T="3">true</copyToClient>
    </FileResource>
    <FileResource tag="libres42" created="1737064622688">
      <!-- The temporary file that contains the resource's data. -->
      <resource T="0">$null</resource>
      <!-- The original path to the file. -->
      <originalPath T="0">plot_32.png</originalPath>
      <!-- The file resource handler attribute -->
      <fileHandler T="53" id="2a" fileid="daf137ab6f76a818">fileResource42.png</fileHandler>
      <!-- If set to true, ignore this resource when resetting the model history. -->
      <ignoreWhenResettingHistory T="3">true</ignoreWhenResettingHistory>
      <!-- If set to true, the resource should be copied to the client. Always true for client resources. -->
      <copyToClient T="3">true</copyToClient>
    </FileResource>
    <FileResource tag="libres43" created="1737064622700">
      <!-- The temporary file that contains the resource's data. -->
      <resource T="0">$null</resource>
      <!-- The original path to the file. -->
      <originalPath T="0">preferences.png</originalPath>
      <!-- The file resource handler attribute -->
      <fileHandler T="53" id="2b" fileid="e6b7fe695235b454">fileResource43.png</fileHandler>
      <!-- If set to true, ignore this resource when resetting the model history. -->
      <ignoreWhenResettingHistory T="3">true</ignoreWhenResettingHistory>
      <!-- If set to true, the resource should be copied to the client. Always true for client resources. -->
      <copyToClient T="3">true</copyToClient>
    </FileResource>
    <FileResource tag="libres44" created="1737064622701">
      <!-- The temporary file that contains the resource's data. -->
      <resource T="0">$null</resource>
      <!-- The original path to the file. -->
      <originalPath T="0">preferences_32.png</originalPath>
      <!-- The file resource handler attribute -->
      <fileHandler T="53" id="2c" fileid="6d86446609353630">fileResource44.png</fileHandler>
      <!-- If set to true, ignore this resource when resetting the model history. -->
      <ignoreWhenResettingHistory T="3">true</ignoreWhenResettingHistory>
      <!-- If set to true, the resource should be copied to the client. Always true for client resources. -->
      <copyToClient T="3">true</copyToClient>
    </FileResource>
    <FileResource tag="libres45" created="1737064622702">
      <!-- The temporary file that contains the resource's data. -->
      <resource T="0">$null</resource>
      <!-- The original path to the file. -->
      <originalPath T="0">report.png</originalPath>
      <!-- The file resource handler attribute -->
      <fileHandler T="53" id="2d" fileid="23ffb6d3478d5096">fileResource45.png</fileHandler>
      <!-- If set to true, ignore this resource when resetting the model history. -->
      <ignoreWhenResettingHistory T="3">true</ignoreWhenResettingHistory>
      <!-- If set to true, the resource should be copied to the client. Always true for client resources. -->
      <copyToClient T="3">true</copyToClient>
    </FileResource>
    <FileResource tag="libres46" created="1737064622703">
      <!-- The temporary file that contains the resource's data. -->
      <resource T="0">$null</resource>
      <!-- The original path to the file. -->
      <originalPath T="0">report_32.png</originalPath>
      <!-- The file resource handler attribute -->
      <fileHandler T="53" id="2e" fileid="f214b47e14930b17">fileResource46.png</fileHandler>
      <!-- If set to true, ignore this resource when resetting the model history. -->
      <ignoreWhenResettingHistory T="3">true</ignoreWhenResettingHistory>
      <!-- If set to true, the resource should be copied to the client. Always true for client resources. -->
      <copyToClient T="3">true</copyToClient>
    </FileResource>
    <FileResource tag="libres47" created="1737064622705">
      <!-- The temporary file that contains the resource's data. -->
      <resource T="0">$null</resource>
      <!-- The original path to the file. -->
      <originalPath T="0">reset.png</originalPath>
      <!-- The file resource handler attribute -->
      <fileHandler T="53" id="2f" fileid="15b8237a85937da9">fileResource47.png</fileHandler>
      <!-- If set to true, ignore this resource when resetting the model history. -->
      <ignoreWhenResettingHistory T="3">true</ignoreWhenResettingHistory>
      <!-- If set to true, the resource should be copied to the client. Always true for client resources. -->
      <copyToClient T="3">true</copyToClient>
    </FileResource>
    <FileResource tag="libres48" created="1737064622706">
      <!-- The temporary file that contains the resource's data. -->
      <resource T="0">$null</resource>
      <!-- The original path to the file. -->
      <originalPath T="0">reset_32.png</originalPath>
      <!-- The file resource handler attribute -->
      <fileHandler T="53" id="30" fileid="c0c894b8dc99b1ee">fileResource48.png</fileHandler>
      <!-- If set to true, ignore this resource when resetting the model history. -->
      <ignoreWhenResettingHistory T="3">true</ignoreWhenResettingHistory>
      <!-- If set to true, the resource should be copied to the client. Always true for client resources. -->
      <copyToClient T="3">true</copyToClient>
    </FileResource>
    <FileResource tag="libres49" created="1737064622708">
      <!-- The temporary file that contains the resource's data. -->
      <resource T="0">$null</resource>
      <!-- The original path to the file. -->
      <originalPath T="0">results.png</originalPath>
      <!-- The file resource handler attribute -->
      <fileHandler T="53" id="31" fileid="ee6fc976029123ec">fileResource49.png</fileHandler>
      <!-- If set to true, ignore this resource when resetting the model history. -->
      <ignoreWhenResettingHistory T="3">true</ignoreWhenResettingHistory>
      <!-- If set to true, the resource should be copied to the client. Always true for client resources. -->
      <copyToClient T="3">true</copyToClient>
    </FileResource>
    <FileResource tag="libres50" created="1737064622709">
      <!-- The temporary file that contains the resource's data. -->
      <resource T="0">$null</resource>
      <!-- The original path to the file. -->
      <originalPath T="0">results_32.png</originalPath>
      <!-- The file resource handler attribute -->
      <fileHandler T="53" id="32" fileid="dd42d4ace27f952a">fileResource50.png</fileHandler>
      <!-- If set to true, ignore this resource when resetting the model history. -->
      <ignoreWhenResettingHistory T="3">true</ignoreWhenResettingHistory>
      <!-- If set to true, the resource should be copied to the client. Always true for client resources. -->
      <copyToClient T="3">true</copyToClient>
    </FileResource>
    <FileResource tag="libres51" created="1737064622710">
      <!-- The temporary file that contains the resource's data. -->
      <resource T="0">$null</resource>
      <!-- The original path to the file. -->
      <originalPath T="0">settings.png</originalPath>
      <!-- The file resource handler attribute -->
      <fileHandler T="53" id="33" fileid="d6da42f28d67f08c">fileResource51.png</fileHandler>
      <!-- If set to true, ignore this resource when resetting the model history. -->
      <ignoreWhenResettingHistory T="3">true</ignoreWhenResettingHistory>
      <!-- If set to true, the resource should be copied to the client. Always true for client resources. -->
      <copyToClient T="3">true</copyToClient>
    </FileResource>
    <FileResource tag="libres52" created="1737064622711">
      <!-- The temporary file that contains the resource's data. -->
      <resource T="0">$null</resource>
      <!-- The original path to the file. -->
      <originalPath T="0">settings_32.png</originalPath>
      <!-- The file resource handler attribute -->
      <fileHandler T="53" id="34" fileid="a944fd61ce0c1a62">fileResource52.png</fileHandler>
      <!-- If set to true, ignore this resource when resetting the model history. -->
      <ignoreWhenResettingHistory T="3">true</ignoreWhenResettingHistory>
      <!-- If set to true, the resource should be copied to the client. Always true for client resources. -->
      <copyToClient T="3">true</copyToClient>
    </FileResource>
    <FileResource tag="libres53" created="1737064622712">
      <!-- The temporary file that contains the resource's data. -->
      <resource T="0">$null</resource>
      <!-- The original path to the file. -->
      <originalPath T="0">study.png</originalPath>
      <!-- The file resource handler attribute -->
      <fileHandler T="53" id="35" fileid="b8e0907bcf380781">fileResource53.png</fileHandler>
      <!-- If set to true, ignore this resource when resetting the model history. -->
      <ignoreWhenResettingHistory T="3">true</ignoreWhenResettingHistory>
      <!-- If set to true, the resource should be copied to the client. Always true for client resources. -->
      <copyToClient T="3">true</copyToClient>
    </FileResource>
    <FileResource tag="libres54" created="1737064622713">
      <!-- The temporary file that contains the resource's data. -->
      <resource T="0">$null</resource>
      <!-- The original path to the file. -->
      <originalPath T="0">study_32.png</originalPath>
      <!-- The file resource handler attribute -->
      <fileHandler T="53" id="36" fileid="1b0f2e34df01276a">fileResource54.png</fileHandler>
      <!-- If set to true, ignore this resource when resetting the model history. -->
      <ignoreWhenResettingHistory T="3">true</ignoreWhenResettingHistory>
      <!-- If set to true, the resource should be copied to the client. Always true for client resources. -->
      <copyToClient T="3">true</copyToClient>
    </FileResource>
    <FileResource tag="libres55" created="1737064622714">
      <!-- The temporary file that contains the resource's data. -->
      <resource T="0">$null</resource>
      <!-- The original path to the file. -->
      <originalPath T="0">update.png</originalPath>
      <!-- The file resource handler attribute -->
      <fileHandler T="53" id="37" fileid="5d8eba7be65a60be">fileResource55.png</fileHandler>
      <!-- If set to true, ignore this resource when resetting the model history. -->
      <ignoreWhenResettingHistory T="3">true</ignoreWhenResettingHistory>
      <!-- If set to true, the resource should be copied to the client. Always true for client resources. -->
      <copyToClient T="3">true</copyToClient>
    </FileResource>
    <FileResource tag="libres56" created="1737064622715">
      <!-- The temporary file that contains the resource's data. -->
      <resource T="0">$null</resource>
      <!-- The original path to the file. -->
      <originalPath T="0">update_32.png</originalPath>
      <!-- The file resource handler attribute -->
      <fileHandler T="53" id="38" fileid="ada683fdc8ef649f">fileResource56.png</fileHandler>
      <!-- If set to true, ignore this resource when resetting the model history. -->
      <ignoreWhenResettingHistory T="3">true</ignoreWhenResettingHistory>
      <!-- If set to true, the resource should be copied to the client. Always true for client resources. -->
      <copyToClient T="3">true</copyToClient>
    </FileResource>
    <FileResource tag="libres57" created="1737064622717">
      <!-- The temporary file that contains the resource's data. -->
      <resource T="0">$null</resource>
      <!-- The original path to the file. -->
      <originalPath T="0">warning.png</originalPath>
      <!-- The file resource handler attribute -->
      <fileHandler T="53" id="39" fileid="b77b86ffca8744a4">fileResource57.png</fileHandler>
      <!-- If set to true, ignore this resource when resetting the model history. -->
      <ignoreWhenResettingHistory T="3">true</ignoreWhenResettingHistory>
      <!-- If set to true, the resource should be copied to the client. Always true for client resources. -->
      <copyToClient T="3">true</copyToClient>
    </FileResource>
    <FileResource tag="libres58" created="1737064622718">
      <!-- The temporary file that contains the resource's data. -->
      <resource T="0">$null</resource>
      <!-- The original path to the file. -->
      <originalPath T="0">warning_32.png</originalPath>
      <!-- The file resource handler attribute -->
      <fileHandler T="53" id="3a" fileid="ebf84e74835bd084">fileResource58.png</fileHandler>
      <!-- If set to true, ignore this resource when resetting the model history. -->
      <ignoreWhenResettingHistory T="3">true</ignoreWhenResettingHistory>
      <!-- If set to true, the resource should be copied to the client. Always true for client resources. -->
      <copyToClient T="3">true</copyToClient>
    </FileResource>
    <FileResource tag="libres59" created="1737064622724">
      <!-- The temporary file that contains the resource's data. -->
      <resource T="0">$null</resource>
      <!-- The original path to the file. -->
      <originalPath T="0">success.wav</originalPath>
      <!-- The file resource handler attribute -->
      <fileHandler T="53" id="3b" fileid="a9cf47c08b839bb7">fileResource59.wav</fileHandler>
      <!-- If set to true, ignore this resource when resetting the model history. -->
      <ignoreWhenResettingHistory T="3">true</ignoreWhenResettingHistory>
    </FileResource>
    <FileResource tag="libres60" created="1737064622725">
      <!-- The temporary file that contains the resource's data. -->
      <resource T="0">$null</resource>
      <!-- The original path to the file. -->
      <originalPath T="0">fail.wav</originalPath>
      <!-- The file resource handler attribute -->
      <fileHandler T="53" id="3c" fileid="6830b7d13772788d">fileResource60.wav</fileHandler>
      <!-- If set to true, ignore this resource when resetting the model history. -->
      <ignoreWhenResettingHistory T="3">true</ignoreWhenResettingHistory>
    </FileResource>
    <FileResource tag="libres61" created="1737064622727">
      <!-- The temporary file that contains the resource's data. -->
      <resource T="0">$null</resource>
      <!-- The original path to the file. -->
      <originalPath T="0">neutral.wav</originalPath>
      <!-- The file resource handler attribute -->
      <fileHandler T="53" id="3d" fileid="adb04622a270593">fileResource61.wav</fileHandler>
      <!-- If set to true, ignore this resource when resetting the model history. -->
      <ignoreWhenResettingHistory T="3">true</ignoreWhenResettingHistory>
    </FileResource>
    <FileResource tag="res5" created="1793535907419">
      <!-- Node status -->
      <entityFlags T="51">NOREMOVE|NORETAG</entityFlags>
      <!-- If set to true, ignore this resource when resetting the model history. -->
      <ignoreWhenResettingHistory T="3">true</ignoreWhenResettingHistory>
    </FileResource>
    <FileResource tag="res6" created="1793535907419">
      <!-- Node status -->
      <entityFlags T="51">NOREMOVE|NORETAG</entityFlags>
      <!-- If set to true, ignore this resource when resetting the model history. -->
      <ignoreWhenResettingHistory T="3">true</ignoreWhenResettingHistory>
    </FileResource>
  </FileResourceList>
  <InitList tag="init" name="InitList" created="1662762498200">
    <!-- User comments -->
    <entityComments T="0"></entityComments>
    <!-- Created by -->
    <entityAuthor T="0"></entityAuthor>
  </InitList>
  <IntRuleList tag="intrule" name="IntRuleList" created="1662762638590">
    <!-- User comments -->
    <entityComments T="0"></entityComments>
    <!-- Created by -->
    <entityAuthor T="0"></entityAuthor>
  </IntRuleList>
  <ElementSetList tag="elementset" name="ElementSetList" created="1662762638666">
    <!-- User comments -->
    <entityComments T="0"></entityComments>
    <!-- Created by -->
    <entityAuthor T="0"></entityAuthor>
  </ElementSetList>
  <BEMFeatureList tag="bem" name="Boundary Element PDE List" created="1662762638856">
    <!-- User comments -->
    <entityComments T="0"></entityComments>
    <!-- Created by -->
    <entityAuthor T="0"></entityAuthor>
  </BEMFeatureList>
  <WeakList tag="weak" name="WeakList" created="1662762639009">
    <!-- User comments -->
    <entityComments T="0"></entityComments>
    <!-- Created by -->
    <entityAuthor T="0"></entityAuthor>
  </WeakList>
  <ConstrList tag="constr" name="ConstrList" created="1662762639012">
    <!-- User comments -->
    <entityComments T="0"></entityComments>
    <!-- Created by -->
    <entityAuthor T="0"></entityAuthor>
  </ConstrList>
  <EventList tag="event" name="EventList" created="1662762640164">
    <!-- User comments -->
    <entityComments T="0"></entityComments>
    <!-- Created by -->
    <entityAuthor T="0"></entityAuthor>
  </EventList>
  <AppNodeGroupList tag="appNodeGroup" name="AppNodeGroupListDb" created="1737064622752">
    <!-- User comments -->
    <entityComments T="0"></entityComments>
    <!-- Created by -->
    <entityAuthor T="0"></entityAuthor>
  </AppNodeGroupList>
  <AppFeatureList tag="applicationFeature" name="Application" created="1793535908451">
    <!-- User comments -->
    <entityComments T="0"></entityComments>
    <!-- Created by -->
    <entityAuthor T="0"></entityAuthor>
  </AppFeatureList>
</Model>
```
