## Supplementary material for "Stop-Flow Lithography Using Hydrodynamic Flow Resistance Regulation and Hydraulic Compliance Minimization for Size-Tunable Anisotropic Multilayered Microparticles Fabrication": model.xml

```
<?xml version="1.0"?><com.comsol.mph-v15:Model xmi:version="2.0" xmlns:xmi="http://www.omg.org/XMI" xmlns:com.comsol.mph-v15="http://www.comsol.com/mph/v15" savedInVersion="10000"></com.comsol.mph-v15:Model>
```
