## Supplementary material for "Stop-Flow Lithography Using Hydrodynamic Flow Resistance Regulation and Hydraulic Compliance Minimization for Size-Tunable Anisotropic Multilayered Microparticles Fabrication": auxiliarydatainfo.json

```
{"auxiliaryData":[{"browseInfoContextType":"GENERIC","browseOperation":"OPEN","description":"Filename","fileTypes":["ACIS","ALL3DCAD","CATIAV5","CREO","DWG","DXF","IGES","INVENTOR","NX","PARASOLID","PROE","SOLIDWORKS","STEP"],"groupDescription":"Source","isActive":true,"isDirectory":false,"isInput":true,"isOutput":false,"modelEntity":{"isActive":true,"modelEntityPath":"/geom/geom1/feature/imp1"},"name":"filename","node":{"displayLabel":"Import 1","featureCoordinates":[1,1,0],"icon":"import.png","windowType":1},"value":"Y:\\MML PhD PostDoc\\Yiying\\1 flow stoppıng\\SFL simulation\\Fig.4C_1&3&5_inlet channel\\100 channel\\model\\3 inlets 075 15 x 15 channel.sat"},{"browseInfoContextType":"GENERIC","browseOperation":"OPEN","description":"Filename","fileTypes":["ALL3DMESH","MPHNAT","NASTRAN","PLY","SECTIONWISE","STL","THREEMF","VRML"],"groupDescription":"Mesh","isActive":false,"isDirectory":false,"isInput":true,"isOutput":false,"modelEntity":{"isActive":true,"modelEntityPath":"/geom/geom1/feature/imp1"},"name":"meshfilename","node":{"displayLabel":"Import 1","featureCoordinates":[1,1,0],"icon":"import.png","windowType":1},"value":""},{"browseInfoContextType":"GENERIC","browseOperation":"SAVE","description":"Filename","fileTypes":["ALLFILES","CSV","DAT","TXT"],"groupDescription":"Storage","isActive":false,"isDirectory":false,"isInput":false,"isOutput":true,"modelEntity":{"isActive":true,"modelEntityPath":"/result/table/tbl2"},"name":"filename","node":{"displayLabel":"Table 2","featureCoordinates":[3,2,0],"icon":"post_table.png","windowType":1},"value":""},{"browseInfoContextType":"GENERIC","browseOperation":"SAVE","description":"Filename","fileTypes":["ALLFILES","CSV","DAT","TXT"],"groupDescription":"Storage","isActive":false,"isDirectory":false,"isInput":false,"isOutput":true,"modelEntity":{"isActive":true,"modelEntityPath":"/result/table/tbl3"},"name":"filename","node":{"displayLabel":"Table 3","featureCoordinates":[3,2,1],"icon":"post_table.png","windowType":1},"value":""},{"browseInfoContextType":"GENERIC","browseOperation":"SAVE","description":"Filename","fileTypes":["ALLFILES","CSV","DAT","TXT"],"groupDescription":"Storage","isActive":false,"isDirectory":false,"isInput":false,"isOutput":true,"modelEntity":{"isActive":true,"modelEntityPath":"/result/table/tbl4"},"name":"filename","node":{"displayLabel":"Table 4","featureCoordinates":[3,2,2],"icon":"post_table.png","windowType":1},"value":""}]}
```
