## Supplementary material for "Stop-Flow Lithography Using Hydrodynamic Flow Resistance Regulation and Hydraulic Compliance Minimization for Size-Tunable Anisotropic Multilayered Microparticles Fabrication": fileids.xml

```
<?xml version="1.0" encoding="UTF-8"?>
<FileIDs>
  <FileResource file="resources/fileResource1.png" fileid="e679f646294974f"/>
  <FileResource file="resources/fileResource2.png" fileid="207456d88c0b94a5"/>
  <FileResource file="resources/fileResource3.png" fileid="fb9034a2bc5135c0"/>
  <FileResource file="resources/fileResource4.png" fileid="bd813bbc04be1011"/>
  <FileResource file="resources/fileResource5.png" fileid="9c19434e34500b90"/>
  <FileResource file="resources/fileResource6.png" fileid="6c6faeccdb50b1b3"/>
  <FileResource file="resources/fileResource7.png" fileid="975ac717400d2334"/>
  <FileResource file="resources/fileResource8.png" fileid="10ac7a3e382fcd3d"/>
  <FileResource file="resources/fileResource9.png" fileid="8f723f840cb3daf"/>
  <FileResource file="resources/fileResource10.png" fileid="3ed3d6bfea222fa0"/>
  <FileResource file="resources/fileResource11.png" fileid="c7adfe31b51d6447"/>
  <FileResource file="resources/fileResource12.png" fileid="571c2d264ae6e9e6"/>
  <FileResource file="resources/fileResource13.png" fileid="54360e92470b617b"/>
  <FileResource file="resources/fileResource14.png" fileid="6878ce476464753e"/>
  <FileResource file="resources/fileResource15.png" fileid="a32976f57b505533"/>
  <FileResource file="resources/fileResource16.png" fileid="bf55c527669d8458"/>
  <FileResource file="resources/fileResource17.png" fileid="1bc45b0f3271d839"/>
  <FileResource file="resources/fileResource18.png" fileid="ed3c27585d1115f3"/>
  <FileResource file="resources/fileResource19.png" fileid="9aedc166d56162e7"/>
  <FileResource file="resources/fileResource20.png" fileid="91c0879dde709cb3"/>
  <FileResource file="resources/fileResource21.png" fileid="7aff00a48440eb22"/>
  <FileResource file="resources/fileResource22.png" fileid="1f136ed0b4f05037"/>
  <FileResource file="resources/fileResource23.png" fileid="7d3e3d0eb9feed86"/>
  <FileResource file="resources/fileResource24.png" fileid="47a5ff071522fb6a"/>
  <FileResource file="resources/fileResource25.png" fileid="ae44ba50d20d55e2"/>
  <FileResource file="resources/fileResource26.png" fileid="24d324f15693dc19"/>
  <FileResource file="resources/fileResource27.png" fileid="b2d2057ba9b9fae6"/>
  <FileResource file="resources/fileResource28.png" fileid="8a9ffb84896667c6"/>
  <FileResource file="resources/fileResource29.png" fileid="53193b501be6a11b"/>
  <FileResource file="resources/fileResource30.png" fileid="58ac45dd106d09bb"/>
  <FileResource file="resources/fileResource31.png" fileid="17a5eebe6f49b912"/>
  <FileResource file="resources/fileResource32.png" fileid="696235e44a52e61"/>
  <FileResource file="resources/fileResource33.png" fileid="a0ca73a68c404ce0"/>
  <FileResource file="resources/fileResource34.png" fileid="a8a2621d57182fd2"/>
  <FileResource file="resources/fileResource35.png" fileid="586191ea32ccd0c9"/>
  <FileResource file="resources/fileResource36.png" fileid="5aad137d3e05f7ab"/>
  <FileResource file="resources/fileResource37.png" fileid="c1c9e49caae5cb3a"/>
  <FileResource file="resources/fileResource38.png" fileid="697c471ba3376a27"/>
  <FileResource file="resources/fileResource39.png" fileid="da16998f3f287fc"/>
  <FileResource file="resources/fileResource40.png" fileid="dfc90fef00a3ee69"/>
  <FileResource file="resources/fileResource41.png" fileid="8a2c053b2b834aa7"/>
  <FileResource file="resources/fileResource42.png" fileid="daf137ab6f76a818"/>
  <FileResource file="resources/fileResource43.png" fileid="e6b7fe695235b454"/>
  <FileResource file="resources/fileResource44.png" fileid="6d86446609353630"/>
  <FileResource file="resources/fileResource45.png" fileid="23ffb6d3478d5096"/>
  <FileResource file="resources/fileResource46.png" fileid="f214b47e14930b17"/>
  <FileResource file="resources/fileResource47.png" fileid="15b8237a85937da9"/>
  <FileResource file="resources/fileResource48.png" fileid="c0c894b8dc99b1ee"/>
  <FileResource file="resources/fileResource49.png" fileid="ee6fc976029123ec"/>
  <FileResource file="resources/fileResource50.png" fileid="dd42d4ace27f952a"/>
  <FileResource file="resources/fileResource51.png" fileid="d6da42f28d67f08c"/>
  <FileResource file="resources/fileResource52.png" fileid="a944fd61ce0c1a62"/>
  <FileResource file="resources/fileResource53.png" fileid="b8e0907bcf380781"/>
  <FileResource file="resources/fileResource54.png" fileid="1b0f2e34df01276a"/>
  <FileResource file="resources/fileResource55.png" fileid="5d8eba7be65a60be"/>
  <FileResource file="resources/fileResource56.png" fileid="ada683fdc8ef649f"/>
  <FileResource file="resources/fileResource57.png" fileid="b77b86ffca8744a4"/>
  <FileResource file="resources/fileResource58.png" fileid="ebf84e74835bd084"/>
  <FileResource file="resources/fileResource59.wav" fileid="a9cf47c08b839bb7"/>
  <FileResource file="resources/fileResource60.wav" fileid="6830b7d13772788d"/>
  <FileResource file="resources/fileResource61.wav" fileid="adb04622a270593"/>
  <BinaryResource file="mesh1.mphbin" fileid="1c37cff1e1a06cb8" binarytype="MESH" purgeable="true"/>
  <BinaryResource file="geometry2.mphbin" fileid="329ea81420b2cf59" binarytype="GEOMETRY" purgeable="false"/>
  <BinaryResource file="geometry1.mphbin" fileid="90e4caab8eb21930" binarytype="GEOMETRY" purgeable="false"/>
  <BinaryResource file="geometry3.mphbin" fileid="6e5dbff09229b23e" binarytype="GEOMETRY" purgeable="true"/>
  <BinaryResource file="geometry4.mphbin" fileid="c933bfce1adf5e91" binarytype="GEOMETRY" purgeable="true"/>
  <BinaryResource file="geommanager1.mphbin" fileid="e43a269364f7b6f0" binarytype="GEOMMANAGER" purgeable="false"/>
  <BinaryResource file="solution1.mphbin" fileid="794fbff728a5d40a" binarytype="SOLUTION" purgeable="false"/>
  <BinaryResource file="solutionstatic1.mphbin" fileid="715cac6486eedc06" binarytype="SOLUTIONSTATIC" purgeable="true"/>
</FileIDs>
```
