## Supplementary material for "Stop-Flow Lithography Using Hydrodynamic Flow Resistance Regulation and Hydraulic Compliance Minimization for Size-Tunable Anisotropic Multilayered Microparticles Fabrication": modelinfo.xml

```
<?xml version="1.0" encoding="UTF-8"?>
<modelInfo comsolVersion="6.3.0.420" comsolVersionExtension="" modelType="MODEL" nodeType="meshed" isRunnable="false" appTheme="Default" pdfResources="" passwordProtection="off" startMode="edit" ignoreLicenseErrors="off" title="" description="" runtimeProtection="off" windowTitle="100 - FSI" expectedComputationTime="" lastComputationTime="1010.643 s" lastComputationDate="Oct 25, 2026, 4:15:29 PM" lastComputationVersion="COMSOL 6.3.0.420" mainPartSDim="None">
  <historyInfo createdIn="COMSOL Multiphysics 6.3 (Build: 420)" author="" createdDate="1793536839213" lastModifiedBy="" lastModifiedDate="1793536839493"/>
  <licenseInfo products="CADIMPORT##MEMS|MULTIBODYDYNAMICS|STRUCTURALMECHANICS"/>
  <physicsInfo physics="Laminar_flow##Solid_mechanics"/>
  <geometryInfo>
    <geom tag="geom1" dimension="3" hasVirtual="true"/>
  </geometryInfo>
  <batchLicInfo batchLic=""/>
  <compilerData batchorcluster="" applicationtitle="3 inlet 100 sculpting - 3 0.75 pillar with glass - 0.5x0.333x0.19e-9 m3s  - 10.739 FDF pointwise constraints velocity correct"/>
  <appArgumentInfo/>
</modelInfo>
```
