## Supplementary material for "Stop-Flow Lithography Using Hydrodynamic Flow Resistance Regulation and Hydraulic Compliance Minimization for Size-Tunable Anisotropic Multilayered Microparticles Fabrication": smodel.json

```
{"apiClass":"Model","created":"1793536839213","displayLabel":"model3_PDMS multi inlet port.mph","icon":"comsol_modelroot.png","isActive":true,"label":"model3_PDMS multi inlet port.mph","language":"en_US","lastComputationDate":"1792941329053","lastComputationTime":"1010643","lastComputationVersion":"COMSOL 6.3.0.420","lastModified":"1793536839493","modelEntityPath":"/","name":"root","nodes":[{"apiClass":"NonEntity","icon":"global_branch.png","label":"Global Definitions","nodes":[{"apiClass":"ModelParamGroup","created":"1662762409798","displayLabel":"Parameters 1","icon":"parameter.png","isActive":true,"label":"Parameters 1","lastModified":"1737107091475","modelEntityPath":"/param/group/default","tag":"default","type":"Parameters","windowType":1},{"apiClass":"CommonFeature","apiType":"CommonInputDefault","created":"1662762409802","displayLabel":"Default Model Inputs","icon":"commonmodelinput.png","isActive":true,"label":"Default Model Inputs","lastModified":"0","modelEntityPath":"/common/cminpt","settings":[{"description":"Model input","name":"quantity"}],"tag":"cminpt","type":"Default_model_inputs","windowType":1},{"apiClass":"MaterialList","created":"1662762409802","displayLabel":"Materials","icon":"global_materials.png","isActive":true,"label":"Materials","lastModified":"0","modelEntityPath":"/material","tag":"material","type":"Materials","windowType":1}],"tag":"nonEntity1","windowType":1},{"apiClass":"ModelNode","axisymmetric":false,"created":"1662762409979","displayLabel":"Component 1","icon":"model_3d.png","isActive":true,"label":"Component 1","lastModified":"0","modelEntityPath":"/modelNode/comp1","name":"comp1","nodes":[{"apiClass":"NonEntity","icon":"definitions.png","label":"Definitions","nodes":[{"apiClass":"Coordsys","apiType":"Boundary","created":"1662762409980","displayLabel":"Boundary System 1","icon":"coordsys_boundary_coordinate.png","isActive":true,"label":"Boundary System 1","lastModified":"0","modelEntityPath":"/coordsys/sys1","name":"sys1","settings":[{"description":"Name","name":"name","value":"sys1"},{"apiValue":"spatial","description":"Frame","name":"frametype","value":"Deformed configuration"},{"apiValue":"off","description":"Reverse normal direction","name":"reversenormal","value":"false"},{"apiValue":"3","description":"Axis","name":"mastercoordsystcomp","value":"z"},{"apiValue":"globalCartesianSpatial","description":"Create first tangent direction from","name":"mastersystem","value":"Global Cartesian (spatial)"}],"tag":"sys1","type":"Boundary_system","windowType":1},{"apiClass":"View","apiType":"ModelView3D","created":"1662762409989","displayLabel":"View 1","icon":"view3d.png","isActive":true,"label":"View 1","lastModified":"1675692764829","modelEntityPath":"/view/view1","nodes":[{"apiClass":"ViewFeature","apiType":"Camera","created":"1662762409990","displayLabel":"Camera","icon":"camera.png","isActive":true,"label":"Camera","lastModified":"1790584379038","modelEntityPath":"/view/view1/camera","settings":[{"apiValue":"orthographic","description":"Projection","name":"projection","value":"Orthographic"},{"description":"Orthographic scale","name":"orthoscale","scalarReal":"14.6300687789917","value":"14.6300687789917"},{"apiValue":"none","description":"View scale","name":"viewscaletype","value":"None"},{"apiValue":"off","description":"Manual spacing","name":"manualgrid","value":"false"}],"tag":"camera","type":"Camera","windowType":1},{"apiClass":"ViewFeature","apiType":"DirectionalLight","created":"1662762409990","displayLabel":"Directional Light 1","icon":"directional_light.png","isActive":true,"label":"Directional Light 1","lastModified":"0","modelEntityPath":"/view/view1/feature/lgt1","settings":[{"description":"Light intensity","name":"intensity","scalarReal":"0.8","value":"0.8"},{"description":"Specular intensity","name":"specular","scalarReal":"1.0","value":"1.0"},{"apiValue":"white","description":"Color","name":"color","value":"White"},{"apiValue":"on","description":"Lock to camera coordinate system","name":"cameracoord","value":"true"},{"apiValue":"on","description":"Show light marker","name":"showmarker","value":"true"},{"apiValue":"on","description":"Cast light","name":"castlight","value":"true"},{"apiValue":"on","description":"Cast shadows","name":"castshadows","value":"true"},{"apiValue":"off","description":"Cast shadows on floor","name":"castshadowsonfloor","value":"false"}],"tag":"lgt1","type":"Directional_light","windowType":1},{"apiClass":"ViewFeature","apiType":"DirectionalLight","created":"1662762409990","displayLabel":"Directional Light 2","icon":"directional_light.png","isActive":true,"label":"Directional Light 2","lastModified":"0","modelEntityPath":"/view/view1/feature/lgt2","settings":[{"description":"Light intensity","name":"intensity","scalarReal":"0.4","value":"0.4"},{"description":"Specular intensity","name":"specular","scalarReal":"1.0","value":"1.0"},{"apiValue":"white","description":"Color","name":"color","value":"White"},{"apiValue":"on","description":"Lock to camera coordinate system","name":"cameracoord","value":"true"},{"apiValue":"on","description":"Show light marker","name":"showmarker","value":"true"},{"apiValue":"on","description":"Cast light","name":"castlight","value":"true"},{"apiValue":"on","description":"Cast shadows","name":"castshadows","value":"true"},{"apiValue":"off","description":"Cast shadows on floor","name":"castshadowsonfloor","value":"false"}],"tag":"lgt2","type":"Directional_light","windowType":1},{"apiClass":"ViewFeature","apiType":"DirectionalLight","created":"1662762409990","displayLabel":"Directional Light 3","icon":"directional_light.png","isActive":true,"label":"Directional Light 3","lastModified":"0","modelEntityPath":"/view/view1/feature/lgt3","settings":[{"description":"Light intensity","name":"intensity","scalarReal":"0.55","value":"0.55"},{"description":"Specular intensity","name":"specular","scalarReal":"1.0","value":"1.0"},{"apiValue":"white","description":"Color","name":"color","value":"White"},{"apiValue":"on","description":"Lock to camera coordinate system","name":"cameracoord","value":"true"},{"apiValue":"on","description":"Show light marker","name":"showmarker","value":"true"},{"apiValue":"on","description":"Cast light","name":"castlight","value":"true"},{"apiValue":"on","description":"Cast shadows","name":"castshadows","value":"true"},{"apiValue":"on","description":"Cast shadows on floor","name":"castshadowsonfloor","value":"true"}],"tag":"lgt3","type":"Directional_light","windowType":1},{"apiClass":"ViewFeature","apiType":"ClipPlane","created":"1675692141680","displayLabel":"Clip Plane 1","icon":"clipplane.png","isActive":true,"label":"Clip Plane 1","lastModified":"0","modelEntityPath":"/view/view1/clip/plane1","settings":[{"apiValue":"off","description":"Invert clipping","name":"invertclipping","value":"false"},{"apiValue":"on","description":"Apply clipping","name":"applyclipping","value":"true"},{"apiValue":"on","description":"Show frame","name":"showframe","value":"true"},{"apiValue":"on","description":"Show gizmo","name":"showgizmo","value":"true"},{"apiValue":"on","description":"Draw as intersection with grid box","name":"drawasintersectionwithgridbox","value":"true"},{"apiValue":"xgaxis","description":["Translation axis","Translate"],"name":"translationaxis","value":"xg-axis"},{"description":"Translation amount","name":"translationamount","scalarReal":"0.5585868334509433","value":"0.5585868334509433"},{"apiValue":"zgaxis","description":["Rotation axis","Rotate"],"name":"rotationaxis","value":"zg-axis"},{"description":"Rotation angle","name":"rotationangle","scalarReal":"30.0","value":"30"}],"tag":"plane1","type":"Clip_plane","windowType":1},{"apiClass":"HideGeom","created":"1676984638779","displayLabel":"Hide for Physics 1","icon":"hideselected.png","isActive":true,"label":"Hide for Physics 1","lastModified":"1736946540191","modelEntityPath":"/view/view1/hideEntities/hide1","tag":"hide1","type":"Hide_for_physics","windowType":1}],"settings":[{"apiValue":"off","description":"Wireframe rendering","name":"renderwireframe","value":"false"},{"apiValue":"off","description":"Show geometry labels","name":"showlabels","value":"false"},{"apiValue":"off","description":"Show edge direction arrows","name":"showDirections","value":"false"},{"apiValue":"off","description":"Show grid","name":"showgrid","value":"false"},{"apiValue":"on","description":"Mesh rendering","name":"rendermesh","value":"true"},{"apiValue":"off","description":"Show axis orientation","name":"showaxisorientation","value":"false"},{"apiValue":"off","description":"Lock camera","name":"locked","value":"false"},{"apiValue":"off","description":"Lock rotation center","name":"rotcenlocked","value":"false"},{"apiValue":"off","description":"Scene light","name":"scenelight","value":"false"},{"apiValue":"off","description":"Ambient occlusion","name":"ssao","value":"false"},{"apiValue":"off","description":"Direct shadows","name":"shadowmapping","value":"false"},{"apiValue":"off","description":"Gamma correction","name":"displayoutput","value":"false"},{"apiValue":"envmap_none","description":"Environment map","name":"environmentmap","value":"None"},{"apiValue":"positivey","description":"Sky direction","name":"skydirection","value":"Positive Y"},{"apiValue":"skyrotationzero","description":"Sky rotation","name":"skyrotation","value":"No rotation"},{"apiValue":"on","description":"Transparency","name":"transparency","value":"true"},{"description":"Transparency","name":"transparencylevel","scalarReal":"0.5","value":"0.5"},{"apiValue":"off","description":"Fresnel transmittance","name":"uniformblending","value":"false"},{"apiValue":"on","description":"Show selection colors","name":"showselection","value":"true"},{"apiValue":"off","description":"Show material color and texture","name":"showmaterial","value":"false"},{"apiValue":"off","description":"Clipping active","name":"clippingactive","value":"false"}],"tag":"view1","type":"View","windowType":1}],"tag":"nonEntity2","windowType":1},{"apiClass":"GeomSequence","axisymmetric":false,"created":"1662762409980","displayLabel":"Geometry 1","icon":"geometry.png","isActive":true,"label":"Geometry 1","lastModified":"1790583773425","modelEntityPath":"/geom/geom1","nodes":[{"apiClass":"GeomFeature","apiType":"Import","created":"1737295365346","displayLabel":"Import 1","icon":"import.png","isActive":true,"label":"Import 1","lastModified":"1790583773425","modelEntityPath":"/geom/geom1/feature/imp1","name":"imp1","settings":[{"apiValue":"off","description":"Construction geometry","name":"assignedconstruction","value":"false"},{"apiValue":"cad","description":"Source","name":"type","value":"3D CAD file"},{"description":"Filename","name":"filename","value":"Y:\\MML PhD PostDoc\\Yiying\\1 flow stoppıng\\SFL simulation\\Fig.4C_1&3&5_inlet channel\\100 channel\\model\\3 inlets 075 15 x 15 channel.sat"},{"apiValue":"current","description":"Length unit","name":"unit","value":"From COMSOL"},{"apiValue":"on","description":"Solids","name":"keepsolid","value":"true"},{"apiValue":"on","description":"Surfaces","name":"keepbnd","value":"true"},{"apiValue":"solid","description":"For surface objects","name":"knit","value":"Form solids"},{"apiValue":"off","description":"Fill holes","name":"fillholes","value":"false"},{"apiValue":"off","description":"Curves and points","name":"keepfree","value":"false"},{"apiValue":"on","description":"Unite metal and in-layer dielectric","name":"unitemetalanddiel","value":"true"},{"apiValue":"modify","description":"Drill layer handling","name":"drillhandling","value":"Modify layer objects"},{"apiValue":"off","description":"Via cores through metal layers","name":"viathrough","value":"false"},{"apiValue":"on","description":"Plated hole cores through metal layers","name":"platedholethrough","value":"true"},{"apiValue":"on","description":"Create domains for the cores of vias","name":"viadom","value":"true"},{"apiValue":"on","description":"Create domains for the cores of plated holes","name":"platedholedom","value":"true"},{"apiValue":"off","description":"Create domains for non-plated holes","name":"nonplatedholedom","value":"false"},{"description":"Absolute import tolerance","name":"importtol","scalarReal":"1.0E-5","value":"1.0E-5"},{"apiValue":"on","description":"Check imported objects for errors","name":"check","value":"true"},{"apiValue":"on","description":"Repair imported objects","name":"repair","value":"true"},{"apiValue":"off","description":"Simplify curves and surfaces","name":"simplify","value":"false"},{"apiValue":"off","description":"Remove redundant edges and vertices","name":"removeredundant","value":"false"},{"apiValue":"off","description":"Resulting objects selection","name":"selresult","value":"false"},{"apiValue":"off","description":"Individual object selections","name":"selindividual","value":"false"},{"apiValue":"off","description":"Show names from file","name":"selcadshownamesfromfileobj","value":"false"},{"apiValue":"off","description":"Show names from file","name":"selcadshownamesfromfiledom","value":"false"},{"apiValue":"off","description":"Show names from file","name":"selcadshownamesfromfilebnd","value":"false"},{"apiValue":"off","description":"Show names from file","name":"selcadshownamesfromfileedg","value":"false"},{"apiValue":"off","description":"Show names from file","name":"selcadshownamesfromfilepnt","value":"false"}],"tag":"imp1","type":"Import","windowType":1},{"apiClass":"GeomFeature","apiType":"Block","created":"1737061927434","displayLabel":"PDMS top","icon":"block.png","isActive":true,"label":"PDMS top","lastModified":"1790583773425","modelEntityPath":"/geom/geom1/feature/blk3","name":"blk3","settings":[{"apiValue":"off","description":"Construction geometry","name":"assignedconstruction","value":"false"},{"apiValue":"solid","description":"Type","name":"type","value":"Solid"},{"apiValue":"center","description":"Base","name":"base","value":"Center"},{"apiValue":"y","description":"Axis type","name":"axistype","value":"y-axis"},{"description":"Rotation","name":"rot","scalarReal":"0.0","value":"0"},{"apiValue":"off","description":"Left","name":"layerleft","value":"false"},{"apiValue":"off","description":"Right","name":"layerright","value":"false"},{"apiValue":"off","description":"Front","name":"layerfront","value":"false"},{"apiValue":"off","description":"Back","name":"layerback","value":"false"},{"apiValue":"on","description":"Bottom","name":"layerbottom","value":"true"},{"apiValue":"off","description":"Top","name":"layertop","value":"false"},{"apiValue":"off","description":"Resulting objects selection","name":"selresult","value":"false"}],"tag":"blk3","type":"Block","windowType":1},{"apiClass":"WorkPlaneFeature","apiType":"WorkPlane","created":"1737731555648","displayLabel":"工作平面 1","icon":"workplane.png","isActive":true,"label":"工作平面 1","lastModified":"1790583773425","modelEntityPath":"/geom/geom1/feature/wp1","name":"wp1","nodes":[{"apiClass":"GeomSequence","axisymmetric":false,"created":"1737731555650","displayLabel":"平面几何","icon":"geometry.png","isActive":true,"label":"平面几何","lastModified":"1790583773425","modelEntityPath":"/geom/geom1/feature/wp1/sequence2D","settings":[{"apiValue":"off","description":"View work plane geometry in 3D","name":"workplane3d","value":"false"},{"apiValue":"on","description":"Coincident entities (blue)","name":"showcoincident","value":"true"},{"apiValue":"on","description":"Intersection (green)","name":"showintersection","value":"true"},{"apiValue":"on","description":"Projection (gray)","name":"showprojection","value":"true"},{"apiValue":"off","description":"Use constraints and dimensions","name":"useconstrdim","value":"false"}],"spaceDimension":2,"tag":"sequence2D","type":"Plane_geometry","windowType":1},{"apiClass":"View","apiType":"ModelView2D","created":"1737731555652","displayLabel":"视图 2","icon":"view2d.png","isActive":true,"label":"视图 2","lastModified":"0","modelEntityPath":"/view/view2","nodes":[{"apiClass":"ViewFeature","apiType":"Axis2D","created":"1737731555653","displayLabel":"轴","icon":"view_axis.png","isActive":true,"label":"轴","lastModified":"0","modelEntityPath":"/view/view2/axis","settings":[{"description":"x minimum","name":"xmin","scalarReal":"-1.0","value":"-1"},{"description":"x maximum","name":"xmax","scalarReal":"1.0","value":"1"},{"description":"y minimum","name":"ymin","scalarReal":"-1.0","value":"-1"},{"description":"y maximum","name":"ymax","scalarReal":"1.0","value":"1"},{"apiValue":"none","description":"View scale","name":"viewscaletype","value":"None"},{"apiValue":"off","description":"Manual spacing","name":"manualgrid","value":"false"}],"tag":"axis","type":"Axis","windowType":1}],"settings":[{"apiValue":"off","description":"Show geometry labels","name":"showlabels","value":"false"},{"apiValue":"off","description":"Show edge direction arrows","name":"showDirections","value":"false"},{"apiValue":"on","description":"Show grid","name":"showgrid","value":"true"},{"apiValue":"on","description":"Show axis units","name":"showunits","value":"true"},{"apiValue":"off","description":"Lock axis","name":"locked","value":"false"},{"apiValue":"on","description":"Show selection colors","name":"showselection","value":"true"},{"apiValue":"off","description":"Show material color and texture","name":"showmaterial","value":"false"}],"tag":"view2","type":"View","windowType":1}],"settings":[{"apiValue":"off","description":"Construction geometry","name":"assignedconstruction","value":"false"},{"apiValue":"quick","description":"Plane type","name":"planetype","value":"Quick"},{"apiValue":"zx","description":"Plane","name":"quickplane","value":"zx-plane"},{"apiValue":"distance","description":"Offset type","name":"quickoffsettype","value":"Distance"},{"description":"y-coordinate","name":"quicky","scalarReal":"0.0","value":"0"},{"apiValue":"global","description":"Origin","name":"quickorigin","value":"Global"},{"apiValue":"natural","description":"Local x-axis","name":"quickaxis","value":"Natural"},{"description":"Rotation","name":"rot","scalarReal":"0.0","value":"0"},{"apiValue":"on","description":"Show in graphics","name":"showcoordsys","value":"true"},{"apiValue":"on","description":"Unite objects","name":"unite","value":"true"},{"apiValue":"auto","description":"Repair tolerance","name":"repairtoltype","value":"Automatic"},{"apiValue":"off","description":"View work plane geometry in 3D","name":"workplane3d","value":"false"},{"apiValue":"on","description":"Coincident entities (blue)","name":"showcoincident","value":"true"},{"apiValue":"on","description":"Intersection (green)","name":"showintersection","value":"true"},{"apiValue":"on","description":"Projection (gray)","name":"showprojection","value":"true"},{"apiValue":"off","description":"Resulting objects selection","name":"selresult","value":"false"},{"apiValue":"off","description":["Show in physics","Selections from plane geometry"],"name":"selplaneshow","value":"false"}],"tag":"wp1","type":"Work_plane","windowType":1},{"apiClass":"GeomFeature","apiType":"PartitionDomains","created":"1737986058783","displayLabel":"Partition Domains 1","icon":"geom_partition_domains.png","isActive":true,"label":"Partition Domains 1","lastModified":"1790583773425","modelEntityPath":"/geom/geom1/feature/pard1","name":"pard1","settings":[{"apiValue":"workplane","description":"Partition with","name":"partitionwith","value":"Work plane"},{"apiValue":"auto","description":"Repair tolerance","name":"repairtoltype","value":"Automatic"},{"apiValue":"off","description":"Resulting objects selection","name":"selresult","value":"false"},{"apiValue":"on","description":"Propagate selections to resulting objects","name":"propagatesel","value":"true"}],"tag":"pard1","type":"Partition_domains","windowType":1},{"apiClass":"GeomFeature","apiType":"Delete","created":"1790581794722","displayLabel":"Delete Entities 1","icon":"geom_delete.png","isActive":true,"label":"Delete Entities 1","lastModified":"0","modelEntityPath":"/geom/geom1/feature/del1","name":"del1","settings":[{"apiValue":"off","description":"Resulting objects selection","name":"selresult","value":"false"}],"tag":"del1","type":"Delete_entities","windowType":1},{"apiClass":"GeomFeature","apiType":"Delete","created":"1790581797812","displayLabel":"Delete Entities 2","icon":"geom_delete.png","isActive":true,"label":"Delete Entities 2","lastModified":"0","modelEntityPath":"/geom/geom1/feature/del2","name":"del2","settings":[{"apiValue":"off","description":"Resulting objects selection","name":"selresult","value":"false"}],"tag":"del2","type":"Delete_entities","windowType":1},{"apiClass":"GeomFeature","apiType":"Finalize","created":"1662762409985","displayLabel":"Form Union","icon":"geom_form_union_assembly.png","isActive":true,"label":"Form Union","lastModified":"1790583773425","modelEntityPath":"/geom/geom1/feature/fin","name":"fin","settings":[{"apiValue":"union","description":"Action","name":"action","value":"Form a union"},{"apiValue":"auto","description":"Repair tolerance","name":"repairtoltype","value":"Automatic"}],"tag":"fin","type":"Form_union/assembly","windowType":1},{"apiClass":"GeomFeature","apiType":"RemoveDetails","created":"1738253413901","displayLabel":"移除细节 1","icon":"geom_remove_details.png","isActive":true,"label":"移除细节 1","lastModified":"1790583773425","modelEntityPath":"/geom/geom1/feature/rmd1","name":"rmd1","settings":[{"apiValue":"on","description":"Mode of operation","name":"automatic","value":"true"},{"apiValue":"geometry","description":"Entities","name":"selection","value":"Entire geometry"},{"apiValue":"on","description":"Vertices with continuous tangent","name":"contvertices","value":"true"},{"apiValue":"on","description":"Short edges","name":"shortedges","value":"true"},{"apiValue":"on","description":"Small faces","name":"smallfaces","value":"true"},{"apiValue":"on","description":"Sliver faces","name":"sliverfaces","value":"true"},{"apiValue":"on","description":"Narrow face regions","name":"narrowfaceregions","value":"true"},{"apiValue":"on","description":"Thin domains","name":"thindomains","value":"true"},{"apiValue":"absolute","description":"Detail size","name":"detailsizetype","value":"Absolute"},{"description":"Maximum absolute size","name":"maxabssize","scalarReal":"0.012","value":"0.012"},{"description":"Continuous tangent tolerance","name":"contangletol","scalarReal":"5.0","value":"5"}],"tag":"rmd1","type":"Remove_details","windowType":1},{"apiClass":"GeometryAnalysisFeature","apiType":"Analysis","created":"1738253026490","displayLabel":"清理日志","icon":"geometry_analysis.png","isActive":true,"label":"清理日志","lastModified":"1790583773425","modelEntityPath":"/geom/geom1/cleanup","settings":[{"description":"Detail size","name":"detailsize","scalarReal":"0.0","value":"0"}],"tag":"cleanup","type":"Cleanup_log","windowType":1}],"settings":[{"apiValue":"off","description":"Scale values when changing units","name":"scale","value":"false"},{"apiValue":"mm","description":"Length unit","name":"lengthunit","value":"mm"},{"apiValue":"deg","description":"Angular unit","name":"angularunit","value":"Degrees"},{"apiValue":"cadps","description":"Geometry representation","name":"geomrep","value":"CAD kernel"},{"apiValue":"on","description":"Hidden design booleans group","name":"designbooleansgroup","value":"true"},{"apiValue":"off","description":"Design Module Boolean operations","name":"designbooleans","value":"false"},{"apiValue":"auto","description":"Default repair tolerance","name":"repairtoltype","value":"Automatic"},{"apiValue":"on","description":"Build new operations automatically","name":"autoBuildNew","value":"true"},{"apiValue":"on","description":"Build automatically when leaving geometry","name":"autorebuild","value":"true"},{"apiValue":"on","description":"Automatic detection of small details","name":"autoAnalyze","value":"true"}],"spaceDimension":3,"tag":"geom1","type":"Geometry","windowType":1},{"apiClass":"NonEntity","icon":"material.png","label":"Materials","nodes":[{"apiClass":"Material","apiType":"Common","created":"1662762506006","displayLabel":"PDMS","icon":"material.png","isActive":true,"label":"PDMS","lastModified":"1790583773425","modelEntityPath":"/material/mat1","name":"mat1","nodes":[{"apiClass":"MaterialModel","apiType":"def","created":"1662762506009","displayLabel":"Basic","icon":"material_property_group.png","isActive":true,"label":"Basic","lastModified":"0","modelEntityPath":"/material/mat1/materialmodel/def","name":"def","settings":[{"description":"Coefficient of thermal expansion","name":"thermalexpansioncoefficient","scalarImag":"0.0","scalarReal":"9.0E-4","value":"9e-4[1/K]"},{"description":"Heat capacity at constant pressure","name":"heatcapacity","scalarImag":"0.0","scalarReal":"1460.0","value":"1460[J/(kg*K)]"},{"description":"Relative permittivity","name":"relpermittivity","scalarImag":"0.0","scalarReal":"2.75","value":"2.75"},{"description":"Density","name":"density","scalarImag":"0.0","scalarReal":"970.0","value":"970[kg/m^3]"},{"description":"Thermal conductivity","name":"thermalconductivity","scalarImag":"0.0","scalarReal":"0.16","value":"0.16[W/(m*K)]"}],"tag":"def","type":"Basic","windowType":1},{"apiClass":"MaterialModel","apiType":"Enu","created":"1662762506011","displayLabel":"Young's modulus and Poisson's ratio","icon":"material_property_group.png","isActive":true,"label":"Young's modulus and Poisson's ratio","lastModified":"1768568117241","modelEntityPath":"/material/mat1/materialmodel/Enu","name":"Enu","settings":[{"description":"Young's modulus","name":"E","scalarImag":"0.0","scalarReal":"580000.0","value":"580[kPa]"},{"description":"Poisson's ratio","name":"nu","scalarImag":"0.0","scalarReal":"0.49","value":"0.49"}],"tag":"Enu","type":"Young's_modulus_and_Poisson's_ratio","windowType":1}],"settings":[{"apiValue":"plastic","description":"Material type","name":"family","value":"Plastic"},{"apiValue":"white","description":"Color","name":"color","value":"White"},{"description":"Coefficient of thermal expansion","name":"thermalexpansioncoefficient","scalarImag":"0.0","scalarReal":"9.0E-4","value":"9e-4[1/K]"},{"description":"Heat capacity at constant pressure","name":"heatcapacity","scalarImag":"0.0","scalarReal":"1460.0","value":"1460[J/(kg*K)]"},{"description":"Relative permittivity","name":"relpermittivity","scalarImag":"0.0","scalarReal":"2.75","value":"2.75"},{"description":"Density","name":"density","scalarImag":"0.0","scalarReal":"970.0","value":"970[kg/m^3]"},{"description":"Thermal conductivity","name":"thermalconductivity","scalarImag":"0.0","scalarReal":"0.16","value":"0.16[W/(m*K)]"},{"description":"Young's modulus","name":"E","scalarImag":"0.0","scalarReal":"580000.0","value":"580[kPa]"},{"description":"Poisson's ratio","name":"nu","scalarImag":"0.0","scalarReal":"0.49","value":"0.49"}],"tag":"mat1","type":"Material","windowType":1},{"apiClass":"Material","apiType":"Common","created":"1662762664948","displayLabel":"PEGDA","icon":"material.png","isActive":true,"label":"PEGDA","lastModified":"1738253507553","modelEntityPath":"/material/mat2","name":"mat2","nodes":[{"apiClass":"MaterialModel","apiType":"def","created":"1662762664949","displayLabel":"Basic","icon":"material_property_group.png","isActive":true,"label":"Basic","lastModified":"1737107482216","modelEntityPath":"/material/mat2/materialmodel/def","name":"def","settings":[{"description":"Density","name":"density","scalarImag":"0.0","scalarReal":"987.0","value":"987"},{"description":"Dynamic viscosity","name":"dynamicviscosity","scalarImag":"0.0","scalarReal":"0.00755","value":"0.00755"}],"tag":"def","type":"Basic","windowType":1}],"settings":[{"apiValue":"plastic","description":"Material type","name":"family","value":"Plastic"},{"apiValue":"white","description":"Color","name":"color","value":"White"},{"description":"Density","name":"density","scalarImag":"0.0","scalarReal":"987.0","value":"987"},{"description":"Dynamic viscosity","name":"dynamicviscosity","scalarImag":"0.0","scalarReal":"0.00755","value":"0.00755"}],"tag":"mat2","type":"Material","windowType":1},{"apiClass":"Material","apiType":"Common","created":"1737489278760","displayLabel":"Silica glass","icon":"material.png","isActive":true,"label":"Silica glass","lastModified":"1738253507553","modelEntityPath":"/material/mat3","name":"mat3","nodes":[{"apiClass":"MaterialModel","apiType":"def","created":"1737489278766","displayLabel":"Basic","icon":"material_property_group.png","isActive":true,"label":"Basic","lastModified":"0","modelEntityPath":"/material/mat3/materialmodel/def","name":"def","settings":[{"description":"Relative permeability","name":"relpermeability","scalarImag":"0.0","scalarReal":"1.0","value":"1"},{"description":"Electric conductivity","name":"electricconductivity","scalarImag":"0.0","scalarReal":"1.0E-14","value":"1e-14[S/m]"},{"description":"Coefficient of thermal expansion","name":"thermalexpansioncoefficient","scalarImag":"0.0","scalarReal":"5.5E-7","value":"0.55e-6[1/K]"},{"description":"Heat capacity at constant pressure","name":"heatcapacity","scalarImag":"0.0","scalarReal":"703.0","value":"703[J/(kg*K)]"},{"description":"Relative permittivity","name":"relpermittivity","scalarImag":"0.0","scalarReal":"3.75","value":"3.75"},{"description":"Density","name":"density","scalarImag":"0.0","scalarReal":"2203.0","value":"2203[kg/m^3]"},{"description":"Thermal conductivity","name":"thermalconductivity","scalarImag":"0.0","scalarReal":"1.38","value":"1.38[W/(m*K)]"}],"tag":"def","type":"Basic","windowType":1},{"apiClass":"MaterialModel","apiType":"Enu","created":"1737489278767","displayLabel":"Young's modulus and Poisson's ratio","icon":"material_property_group.png","isActive":true,"label":"Young's modulus and Poisson's ratio","lastModified":"0","modelEntityPath":"/material/mat3/materialmodel/Enu","name":"Enu","settings":[{"description":"Young's modulus","name":"E","scalarImag":"0.0","scalarReal":"7.31E10","value":"73.1[GPa]"},{"description":"Poisson's ratio","name":"nu","scalarImag":"0.0","scalarReal":"0.17","value":"0.17"}],"tag":"Enu","type":"Young's_modulus_and_Poisson's_ratio","windowType":1},{"apiClass":"MaterialModel","apiType":"RefractiveIndex","created":"1737489278777","displayLabel":"Refractive index","icon":"material_property_group.png","isActive":true,"label":"Refractive index","lastModified":"0","modelEntityPath":"/material/mat3/materialmodel/RefractiveIndex","name":"rfi","settings":[{"description":"Refractive index, real part","name":"n","scalarImag":"0.0","scalarReal":"1.45","value":"1.45"},{"description":"Refractive index, imaginary part","name":"ki","scalarImag":"0.0","scalarReal":"0.0","value":"0"}],"tag":"RefractiveIndex","type":"Refractive_index","windowType":1}],"settings":[{"apiValue":"custom","description":"Material type","name":"family","value":"Custom"},{"apiValue":"custom","description":"Specular color","name":"specular","value":"Custom"},{"apiValue":"custom","description":"Diffuse color","name":"diffuse","value":"Custom"},{"apiValue":"custom","description":"Ambient color","name":"ambient","value":"Custom"},{"apiValue":"off","description":"Custom basis for brush lines","name":"basis","value":"false"},{"apiValue":"on","description":"Normal mapping","name":"noise","value":"true"},{"apiValue":"0","description":"Noise type","name":"normalnoisetype","value":"White noise"},{"description":"Normal vector noise scale","name":"noisescale","scalarReal":"0.0","value":"0"},{"description":"Normal vector noise frequency","name":"noisefreq","scalarReal":"1.0","value":"1"},{"apiValue":"0","description":"Brush lines","name":"normalnoisebrush","value":"No brush lines"},{"apiValue":"off","description":"Additional color","name":"colornoise","value":"false"},{"description":"Transparency","name":"transparency","scalarReal":"0.0","value":"0"},{"description":"Fresnel transmittance","name":"uniformblending","scalarReal":"0.0","value":"0"},{"apiValue":"cooktorrance","description":"Lighting model","name":"lighting","value":"Cook-Torrance"},{"description":"Reflectance at normal incidence","name":"fresnel","scalarReal":"0.99","value":"0.99"},{"description":"Surface roughness","name":"roughness","scalarReal":"0.02","value":"0.02"},{"description":"Anisotropy","name":"anisotropy","scalarReal":"0.0","value":"0"},{"apiValue":"off","description":"Flip anisotropy","name":"flipanisotropy","value":"false"},{"description":"Metallic","name":"metallic","scalarReal":"0.0","value":"0"},{"description":"Pearl","name":"pearl","scalarReal":"0.0","value":"0"},{"description":"Diffuse wrap","name":"diffusewrap","scalarReal":"0.0","value":"0"},{"description":"Clear coat","name":"clearcoat","scalarReal":"0.0","value":"0"},{"description":"Reflectance","name":"reflectance","scalarReal":"0.0","value":"0"},{"description":"Relative permeability","name":"relpermeability","scalarImag":"0.0","scalarReal":"1.0","value":"1"},{"description":"Electric conductivity","name":"electricconductivity","scalarImag":"0.0","scalarReal":"1.0E-14","value":"1e-14[S/m]"},{"description":"Coefficient of thermal expansion","name":"thermalexpansioncoefficient","scalarImag":"0.0","scalarReal":"5.5E-7","value":"0.55e-6[1/K]"},{"description":"Heat capacity at constant pressure","name":"heatcapacity","scalarImag":"0.0","scalarReal":"703.0","value":"703[J/(kg*K)]"},{"description":"Relative permittivity","name":"relpermittivity","scalarImag":"0.0","scalarReal":"3.75","value":"3.75"},{"description":"Density","name":"density","scalarImag":"0.0","scalarReal":"2203.0","value":"2203[kg/m^3]"},{"description":"Thermal conductivity","name":"thermalconductivity","scalarImag":"0.0","scalarReal":"1.38","value":"1.38[W/(m*K)]"},{"description":"Young's modulus","name":"E","scalarImag":"0.0","scalarReal":"7.31E10","value":"73.1[GPa]"},{"description":"Poisson's ratio","name":"nu","scalarImag":"0.0","scalarReal":"0.17","value":"0.17"},{"description":"Refractive index, real part","name":"n","scalarImag":"0.0","scalarReal":"1.45","value":"1.45"},{"description":"Refractive index, imaginary part","name":"ki","scalarImag":"0.0","scalarReal":"0.0","value":"0"}],"tag":"mat3","type":"Material","windowType":1}],"tag":"nonEntity3","windowType":1},{"apiClass":"NonEntity","icon":"moving_mesh.png","label":"Moving Mesh","nodes":[{"apiClass":"CommonFeature","apiType":"DeformingDomain","created":"1662762410451","displayLabel":"Deforming Domain 1","icon":"deforming_domain.png","isActive":true,"label":"Deforming Domain 1","lastModified":"1738253507553","modelEntityPath":"/common/free1","settings":[{"apiValue":"yeoh","description":"Mesh smoothing type","name":"smoothingType","value":"Yeoh"},{"description":"Stiffening factor","name":"stiffeningFactor","scalarReal":"10.0","value":"10"}],"tag":"free1","type":"Deforming_domain","windowType":1}],"tag":"nonEntity4","windowType":1},{"apiClass":"Physics","apiType":"LaminarFlow","created":"1662762409999","displayLabel":"Laminar Flow","icon":"phys_laminar_flow.png","isActive":true,"label":"Laminar Flow","lastModified":"1738253507553","modelEntityPath":"/physics/spf","name":"spf","nodes":[{"apiClass":"PhysicsFeature","apiType":"FluidProperties","created":"1662762410022","displayLabel":"Fluid Properties 1","icon":"domainlevel_3d.png","isActive":true,"label":"Fluid Properties 1","lastModified":"0","modelEntityPath":"/physics/spf/feature/fp1","settings":[{"apiValue":"from_mat","description":"Density","name":"rho_mat","value":"From material"},{"apiValue":"fromCommonDef","description":"Temperature","name":"minput_temperature_src","value":"Common model input"},{"apiValue":"Newtonian","description":"Constitutive relation","name":"Constitutiverelation","value":"Specify dynamic viscosity"},{"apiValue":"from_mat","name":"mu_mat","value":"From material"},{"apiValue":"userdef","description":"Absolute pressure","name":"minput_pressure_src","value":"Absolute pressure (spf)"}],"tag":"fp1","type":"Fluid_properties","windowType":1},{"apiClass":"PhysicsFeature","apiType":"init","created":"1662762410030","displayLabel":"Initial Values 1","icon":"domainlevel_3d.png","isActive":true,"label":"Initial Values 1","lastModified":"0","modelEntityPath":"/physics/spf/feature/init1","settings":[{"description":["Velocity field, x-component","Velocity field, y-component","Velocity field, z-component"],"name":"u_init"},{"description":"Pressure","name":"p_init","scalarReal":"0.0","value":"0"},{"apiValue":"GlobalSystem","description":"Coordinate system","name":"coordinateSystem","value":"Global coordinate system"}],"tag":"init1","type":"Initial_values","windowType":1},{"apiClass":"PhysicsFeature","apiType":"WallBC","created":"1662762410032","displayLabel":"Wall 1","icon":"boundarylevel_3d.png","isActive":true,"label":"Wall 1","lastModified":"1792941557834","modelEntityPath":"/physics/spf/feature/wallbc1","settings":[{"apiValue":"NoSlip","description":"Wall condition","name":"BoundaryCondition","value":"No slip"},{"description":["Velocity of sliding wall, x-component","Velocity of sliding wall, y-component","Velocity of sliding wall, z-component"],"name":"uvwwall"},{"description":"Sliding wall","name":"SlidingWall"},{"apiValue":"AutomaticFromFrame","description":"Translational velocity","name":"TranslationalVelocityOption","value":"Automatic from frame"},{"apiValue":"unidirectionalConstraint","description":"Apply reaction terms on","name":"constraintType","value":"Individual dependent variables"},{"apiValue":"elemental","description":"Constraint method","name":"constraintMethod","value":"Elemental"},{"apiValue":"pointwiseConstraints","description":"Constraint","name":"constraintOptions","value":"Pointwise constraints"}],"tag":"wallbc1","type":"Wall","windowType":1},{"apiClass":"PhysicsFeature","apiType":"InletBoundary","created":"1662762538204","displayLabel":"Inlet 1","icon":"boundarylevel_3d.png","isActive":true,"label":"Inlet 1","lastModified":"1786031166327","modelEntityPath":"/physics/spf/feature/inl1","settings":[{"apiValue":"FullyDevelopedFlow","name":"BoundaryCondition","value":"Fully developed flow"},{"description":"Apply condition on each disjoint selection separately","name":"multipleInlets"},{"apiValue":"V0","description":"Fully developed flow option","name":"FullyDevelopedFlowOption","value":"Flow rate"},{"description":"Flow rate","name":"V0fdf","value":"1/2*1/3*0.19e-9"},{"apiValue":"unidirectionalConstraint","description":"Apply reaction terms on","name":"constraintType","value":"Individual dependent variables"},{"apiValue":"elemental","description":"Constraint method","name":"constraintMethod","value":"Elemental"},{"apiValue":"pointwiseConstraints","description":"Constraint","name":"constraintOptions","value":"Pointwise constraints"}],"tag":"inl1","type":"Inlet","windowType":1},{"apiClass":"PhysicsFeature","apiType":"InletBoundary","created":"1737986115229","displayLabel":"Inlet 2","icon":"boundarylevel_3d.png","isActive":true,"label":"Inlet 2","lastModified":"1786031166327","modelEntityPath":"/physics/spf/feature/inl2","settings":[{"apiValue":"FullyDevelopedFlow","name":"BoundaryCondition","value":"Fully developed flow"},{"description":"Apply condition on each disjoint selection separately","name":"multipleInlets"},{"apiValue":"V0","description":"Fully developed flow option","name":"FullyDevelopedFlowOption","value":"Flow rate"},{"description":"Flow rate","name":"V0fdf","value":"1/2*1/3*0.19e-9"},{"apiValue":"pointwiseConstraints","description":"Constraint","name":"constraintOptions","value":"Pointwise constraints"},{"apiValue":"unidirectionalConstraint","description":"Apply reaction terms on","name":"constraintType","value":"Individual dependent variables"},{"apiValue":"elemental","description":"Constraint method","name":"constraintMethod","value":"Elemental"}],"tag":"inl2","type":"Inlet","windowType":1},{"apiClass":"PhysicsFeature","apiType":"InletBoundary","created":"1737986118197","displayLabel":"Inlet 3","icon":"boundarylevel_3d.png","isActive":true,"label":"Inlet 3","lastModified":"1786031166327","modelEntityPath":"/physics/spf/feature/inl3","settings":[{"apiValue":"FullyDevelopedFlow","name":"BoundaryCondition","value":"Fully developed flow"},{"description":"Apply condition on each disjoint selection separately","name":"multipleInlets"},{"apiValue":"V0","description":"Fully developed flow option","name":"FullyDevelopedFlowOption","value":"Flow rate"},{"description":"Flow rate","name":"V0fdf","value":"1/2*1/3*0.19e-9"},{"apiValue":"pointwiseConstraints","description":"Constraint","name":"constraintOptions","value":"Pointwise constraints"},{"apiValue":"unidirectionalConstraint","description":"Apply reaction terms on","name":"constraintType","value":"Individual dependent variables"},{"apiValue":"elemental","description":"Constraint method","name":"constraintMethod","value":"Elemental"}],"tag":"inl3","type":"Inlet","windowType":1},{"apiClass":"PhysicsFeature","apiType":"OutletBoundary","created":"1662762595835","displayLabel":"Outlet 1","icon":"boundarylevel_3d.png","isActive":true,"label":"Outlet 1","lastModified":"1791615001157","modelEntityPath":"/physics/spf/feature/out1","settings":[{"apiValue":"FullyDevelopedFlow","name":"BoundaryCondition","value":"Fully developed flow"},{"description":"Apply condition on each disjoint selection separately","name":"multipleInlets"},{"apiValue":"p0av","description":"Fully developed flow option","name":"FullyDevelopedFlowOption","value":"Average pressure"},{"description":"Average pressure","name":"p0avfdf","scalarReal":"11869.0","value":"11869"},{"apiValue":"unidirectionalConstraint","description":"Apply reaction terms on","name":"constraintType","value":"Individual dependent variables"},{"apiValue":"elemental","description":"Constraint method","name":"constraintMethod","value":"Elemental"},{"apiValue":"pointwiseConstraints","description":"Constraint","name":"constraintOptions","value":"Pointwise constraints"}],"tag":"out1","type":"Outlet","windowType":1},{"apiClass":"PhysicsFeature","apiType":"Symmetry","created":"1737986251146","displayLabel":"Symmetry 1","icon":"boundarylevel_3d.png","isActive":true,"label":"Symmetry 1","lastModified":"1786031166327","modelEntityPath":"/physics/spf/feature/sym1","settings":[{"apiValue":"pointwiseConstraints","description":"Constraint","name":"constraintOptions","value":"Pointwise constraints"},{"apiValue":"elemental","description":"Constraint method","name":"constraintMethod","value":"Elemental"}],"tag":"sym1","type":"Symmetry","windowType":1}],"settings":[{"apiValue":"1","description":"Discretization of fluids","name":"order_fluid","value":"P1+P1"},{"apiValue":"Automatic","description":"Equation form","name":"form","value":"Study controlled"},{"description":"Neglect inertial term (Stokes flow)","name":"StokesFlowProp"},{"apiValue":"Incompressible","description":"Compressibility","name":"Compressibility","value":"Incompressible flow"},{"description":"Enable porous media domains","name":"EnablePorousMediaDomains"},{"description":"Include gravity","name":"IncludeGravity"},{"apiValue":"userdef","description":"Reference temperature","name":"Tref_src","value":"User defined"},{"name":"Tref","value":"293.15[K]"},{"description":"Reference pressure level","name":"pref","value":"1[atm]"},{"description":"Turbulence model type","name":"TurbulenceModelType","value":"None"},{"description":"Streamline diffusion","name":"StreamlineDiffusion"},{"description":"Crosswind diffusion","name":"CrosswindDiffusion"},{"description":"Use dynamic subgrid time scale","name":"useDynamicSubgridTimescale"},{"description":"Limit small time steps effect on stabilization time scale","name":"limitTimeStepInStabilization"},{"description":"Isotropic diffusion","name":"IsotropicDiffusion"},{"apiValue":"Automatic","description":"Use pseudo time stepping for stationary equation form","name":"PseudoTimeSetting","value":"Automatic from physics"},{"description":"CFL number expression","name":"CFLNumbExpr","value":"Automatic"},{"description":["Linear solver","Use Block Navier-Stokes preconditioner"],"name":"useBNS"},{"description":["Velocity field","Velocity field components"],"name":"u_fluid","value":["u_fluid","u_fluid","v_fluid","w_fluid"]},{"description":"Pressure","name":"p","value":"p"}],"tag":"spf","type":"Laminar_flow","windowType":1},{"apiClass":"Physics","apiType":"SolidMechanics","created":"1662762410143","displayLabel":"Solid Mechanics","icon":"phys_smesolid.png","isActive":true,"label":"Solid Mechanics","lastModified":"1738253507553","modelEntityPath":"/physics/solid","name":"solid","nodes":[{"apiClass":"PhysicsFeature","apiType":"LinearElasticModel","created":"1662762410176","displayLabel":"Linear Elastic Material 1","icon":"domainlevel_3d.png","isActive":true,"label":"Linear Elastic Material 1","lastModified":"0","modelEntityPath":"/physics/solid/feature/lemm1","settings":[{"description":"Material symmetry","name":"SolidModel","value":"Isotropic"},{"apiValue":"none","description":"Use mixed formulation","name":"MixedFormulation","value":"None"},{"apiValue":"Enu","description":"Specify","name":"IsotropicOption","value":"Young's modulus and Poisson's ratio"},{"apiValue":"from_mat","description":"Young's modulus","name":"E_mat","value":"From material"},{"apiValue":"from_mat","description":"Poisson's ratio","name":"nu_mat","value":"From material"},{"apiValue":"from_mat","description":"Density","name":"rho_mat","value":"From material"},{"description":"Calculate dissipated energy","name":"CalculateDissipatedEnergy"},{"description":"Reduced integration","name":"reducedIntegration"},{"apiValue":"GlobalSystem","description":"Coordinate system","name":"coordinateSystem","value":"Global coordinate system"},{"apiValue":"fromStudyStep","description":"Formulation","name":"geometricNonlinearity","value":"From study step"},{"apiValue":"automatic","description":"Strain decomposition","name":"strainDecomposition","value":"Automatic"}],"tag":"lemm1","type":"Linear_elastic_material","windowType":1},{"apiClass":"PhysicsFeature","apiType":"Free","created":"1662762410180","displayLabel":"Free 1","icon":"boundarylevel_3d.png","isActive":true,"label":"Free 1","lastModified":"0","modelEntityPath":"/physics/solid/feature/free1","tag":"free1","type":"Free","windowType":1},{"apiClass":"PhysicsFeature","apiType":"init","created":"1662762410181","displayLabel":"Initial Values 1","icon":"domainlevel_3d.png","isActive":true,"label":"Initial Values 1","lastModified":"0","modelEntityPath":"/physics/solid/feature/init1","settings":[{"description":["Displacement field, X-component","Displacement field, Y-component","Displacement field, Z-component"],"name":"u"},{"description":["Structural velocity field, X-component","Structural velocity field, Y-component","Structural velocity field, Z-component"],"name":"ut"},{"apiValue":"GlobalSystem","description":"Coordinate system","name":"coordinateSystem","value":"Global coordinate system"}],"tag":"init1","type":"Initial_values","windowType":1},{"apiClass":"PhysicsFeature","apiType":"Fixed","created":"1662762583786","displayLabel":"Fixed Constraint 1","icon":"edgelevel_3d.png","isActive":true,"label":"Fixed Constraint 1","lastModified":"1786031166327","modelEntityPath":"/physics/solid/feature/fix1","settings":[{"apiValue":"symmetricConstraint","description":"Apply reaction terms on","name":"constraintType","value":"All physics (symmetric)"},{"apiValue":"nodal","description":"Constraint method","name":"constraintMethod","value":"Nodal"},{"apiValue":"pointwiseConstraints","description":"Constraint","name":"constraintOptions","value":"Pointwise constraints"}],"tag":"fix1","type":"Fixed_constraint","windowType":1},{"apiClass":"PhysicsFeature","apiType":"SymmetrySolid","created":"1737986261592","displayLabel":"Symmetry 1","icon":"boundarylevel_3d.png","isActive":true,"label":"Symmetry 1","lastModified":"1790583773425","modelEntityPath":"/physics/solid/feature/sym1","settings":[{"apiValue":"NoDisplacement","name":"NormalDirectionTranslation","value":"No displacement"},{"apiValue":"pointwiseConstraints","description":"Constraint","name":"constraintOptions","value":"Pointwise constraints"},{"apiValue":"symmetricConstraint","description":"Apply reaction terms on","name":"constraintType","value":"All physics (symmetric)"},{"apiValue":"elemental","description":"Constraint method","name":"constraintMethod","value":"Elemental"}],"tag":"sym1","type":"Symmetry","windowType":1},{"apiClass":"PhysicsFeature","apiType":"Fixed","created":"1738253449101","displayLabel":"固定约束 2","icon":"boundarylevel_3d.png","isActive":true,"label":"固定约束 2","lastModified":"0","modelEntityPath":"/physics/solid/feature/fix2","settings":[{"apiValue":"pointwiseConstraints","description":"Constraint","name":"constraintOptions","value":"Pointwise constraints"},{"apiValue":"symmetricConstraint","description":"Apply reaction terms on","name":"constraintType","value":"All physics (symmetric)"},{"apiValue":"nodal","description":"Constraint method","name":"constraintMethod","value":"Nodal"}],"tag":"fix2","type":"Fixed_constraint","windowType":1}],"settings":[{"description":"Show or hide all physics symbols","name":"physicsSymbolButtons","scalarReal":"0.0","value":"0"},{"apiValue":"2","description":"Displacement field","name":"order_displacement","value":"Quadratic Lagrange"},{"apiValue":"IncludeInertia","name":"StructuralTransientBehavior","value":"Include inertial terms"},{"name":"text","value":"Changes made to these settings only take effect when the default solver is generated."},{"description":"Maximum frequency to resolve","name":"SetMaximumFrequency"},{"name":"cref","value":"solid.cp"},{"apiValue":"NoSweep","name":"PortSweep","value":"No port sweep"},{"description":"Rigid connectors","name":"GroupPhysOdesRc"},{"description":"Attachments","name":"GroupPhysOdesAtt"},{"description":"Rigid materials","name":"GroupPhysOdesRd"},{"description":["Displacement field","Displacement field components"],"name":"u_solid","value":["u_solid","u_solid","v_solid","w_solid"]}],"tag":"solid","type":"Solid_mechanics","windowType":1},{"apiClass":"NonEntity","icon":"multiphysics.png","label":"Multiphysics","nodes":[{"apiClass":"MultiphysicsCoupling","apiType":"FluidStructureInteractionBC","created":"1662762410304","displayLabel":"Fluid-Structure Interaction 1","icon":"fluid_structure_interaction.png","isActive":true,"label":"Fluid-Structure Interaction 1","lastModified":"0","modelEntityPath":"/multiphysics/fsi1","name":"fsi1","settings":[{"apiValue":"FullyCoupled","description":"Fixed geometry coupling type","name":"CouplingType","value":"Fully coupled"},{"apiValue":"spf","description":"Fluid","name":"Fluid_physics","value":"Laminar Flow (spf)"},{"apiValue":"solid","description":"Structure","name":"Structure_physics","value":"Solid Mechanics (solid)"}],"tag":"fsi1","type":"Fluid-Structure_Interaction","windowType":1}],"tag":"nonEntity5","windowType":1},{"apiClass":"MeshSequence","created":"1662762409999","displayLabel":"Mesh 1","icon":"mesh.png","isActive":true,"label":"Mesh 1","lastModified":"1790583773425","modelEntityPath":"/mesh/mesh1","settings":[{"apiValue":"automatic","description":"Type","name":"meshtype","value":"Physics-controlled mesh"},{"apiValue":"3.0","description":"Element size","name":"meshsize","value":"Finer"},{"apiValue":"visible","description":"Phys is visible","name":"physvisible","value":"Visible"}],"tag":"mesh1","type":"Mesh","windowType":1}],"settings":[{"apiValue":"useglobal","description":"Unit system","name":"basesystem","value":"Same as global system (SI)"},{"apiValue":"on","description":"Always define all frames","name":"defineAllFrames","value":"true"},{"apiValue":"automatic","description":"Geometry shape function","name":"sorderprop","value":"Automatic"},{"apiValue":"on","description":"Avoid inverted elements by curving interior domain elements","name":"curvedinterior","value":"true"}],"spaceDimension":3,"tag":"comp1","type":"Component[model]","windowType":1},{"apiClass":"Study","created":"1662762410457","displayLabel":"Study 1","icon":"study.png","isActive":true,"label":"Study 1","lastComputationDate":"1792941329053","lastComputationTime":"1010643","lastComputationVersion":"COMSOL 6.3.0.420","lastModified":"1792941557834","modelEntityPath":"/study/std1","nodes":[{"apiClass":"StudyFeature","apiType":"Stationary","created":"1662762410458","displayLabel":"Stationary","icon":"study_stationary.png","isActive":true,"label":"Stationary","lastModified":"1754247001183","modelEntityPath":"/study/std1/feature/stat","settings":[{"apiValue":"off","description":"Tolerance","name":"usestol","value":"false"},{"apiValue":"off","description":"Plot","name":"plot","value":"false"},{"apiValue":"all","description":"Probes","name":"probesel","value":"All"},{"apiValue":"pout","description":"Update at","name":"probefreq","value":"Steps stored in output"},{"apiValue":"off","description":["Settings","Initial values of variables solved for"],"name":"useinitsol","value":"false"},{"apiValue":"off","description":["Settings","Values of variables not solved for"],"name":"usesol","value":"false"},{"apiValue":"none","description":"Adaptation and error estimates","name":"errestandadap","value":"None"},{"apiValue":"off","description":"Auxiliary sweep","name":"useparam","value":"false"},{"apiValue":"off","description":"Define load cases","name":"useloadcase","value":"false"}],"tag":"stat","type":"Stationary","windowType":1},{"apiClass":"NonEntity","icon":"solver_sequence.png","label":"Solver Configurations","nodes":[{"apiClass":"SolverSequence","created":"1676985398024","displayLabel":"Solution 1","icon":"solver_sequence1.png","isActive":true,"label":"Solution 1","lastModified":"1793536839465","modelEntityPath":"/sol/sol1","name":"sol1","nodes":[{"apiClass":"SolverFeature","apiType":"StudyStep","created":"1792940317025","displayLabel":"Compile Equations: Stationary","icon":"solver_studystep.png","isActive":true,"label":"Compile Equations: Stationary","lastModified":"1793536839465","modelEntityPath":"/sol/sol1/feature/st1","settings":[{"apiValue":"stat","description":"Use study step","name":"studystep","value":"Stationary"},{"apiValue":"off","description":"Split complex variables in real and imaginary parts","name":"splitcomplex","value":"false"},{"apiValue":"parent","description":"Partitioning method for distributed computing","name":"partmethod","value":"From parent"},{"apiValue":"all","description":"Use entities","name":"useent","value":"All"},{"apiValue":"off","description":"Keep warnings in stored log","name":"keeplog","value":"false"}],"tag":"st1","type":"Compile_equations","windowType":1},{"apiClass":"SolverFeature","apiType":"Variables","created":"1792940317081","displayLabel":"Dependent Variables 1","icon":"solver_variables.png","isActive":true,"label":"Dependent Variables 1","lastModified":"1793536839465","modelEntityPath":"/sol/sol1/feature/v1","nodes":[{"apiClass":"SolverFeature","apiType":"Field","created":"1792940318272","displayLabel":"Pressure (comp1.p)","icon":"solver_field.png","isActive":true,"label":"Pressure (comp1.p)","lastModified":"0","modelEntityPath":"/sol/sol1/feature/v1/feature/comp1_p","settings":[{"apiValue":"parent","description":"Method","name":"scalemethod","value":"From parent"},{"apiValue":"parent","description":"Method","name":"resscalemethod","value":"From parent"}],"tag":"comp1_p","type":"Field","windowType":1},{"apiClass":"SolverFeature","apiType":"Field","created":"1792940318275","displayLabel":"Spatial Mesh Displacement (comp1.spatial.disp)","icon":"solver_field.png","isActive":true,"label":"Spatial Mesh Displacement (comp1.spatial.disp)","lastModified":"0","modelEntityPath":"/sol/sol1/feature/v1/feature/comp1_spatial_disp","settings":[{"apiValue":"manual","description":"Method","name":"scalemethod","value":"Manual"},{"description":"Scale","name":"scaleval","scalarReal":"6.358413844395802E-6","value":"6.358413844395802E-6"},{"apiValue":"parent","description":"Method","name":"resscalemethod","value":"From parent"}],"tag":"comp1_spatial_disp","type":"Field","windowType":1},{"apiClass":"SolverFeature","apiType":"Field","created":"1792940318281","displayLabel":"Velocity Field (Spatial Frame) (comp1.u_fluid)","icon":"solver_field.png","isActive":true,"label":"Velocity Field (Spatial Frame) (comp1.u_fluid)","lastModified":"0","modelEntityPath":"/sol/sol1/feature/v1/feature/comp1_u_fluid","settings":[{"apiValue":"parent","description":"Method","name":"scalemethod","value":"From parent"},{"apiValue":"parent","description":"Method","name":"resscalemethod","value":"From parent"}],"tag":"comp1_u_fluid","type":"Field","windowType":1},{"apiClass":"SolverFeature","apiType":"Field","created":"1792940318295","displayLabel":"Displacement Field (comp1.u_solid)","icon":"solver_field.png","isActive":true,"label":"Displacement Field (comp1.u_solid)","lastModified":"0","modelEntityPath":"/sol/sol1/feature/v1/feature/comp1_u_solid","settings":[{"apiValue":"parent","description":"Method","name":"scalemethod","value":"From parent"},{"apiValue":"parent","description":"Method","name":"resscalemethod","value":"From parent"}],"tag":"comp1_u_solid","type":"Field","windowType":1},{"apiClass":"SolverFeature","apiType":"State","created":"1792940318301","displayLabel":"Help Ode Variable for Fully Developed Flow (comp1.spf.inl1.Pinlfdf)","icon":"solver_state.png","isActive":true,"label":"Help Ode Variable for Fully Developed Flow (comp1.spf.inl1.Pinlfdf)","lastModified":"0","modelEntityPath":"/sol/sol1/feature/v1/feature/comp1_spf_inl1_Pinlfdf","settings":[{"apiValue":"on","description":"Store in output","name":"out","value":"true"},{"apiValue":"parent","description":"Method","name":"scalemethod","value":"From parent"},{"apiValue":"parent","description":"Method","name":"resscalemethod","value":"From parent"}],"tag":"comp1_spf_inl1_Pinlfdf","type":"State","windowType":1},{"apiClass":"SolverFeature","apiType":"State","created":"1792940318305","displayLabel":"Help Ode Variable for Fully Developed Flow (comp1.spf.inl2.Pinlfdf)","icon":"solver_state.png","isActive":true,"label":"Help Ode Variable for Fully Developed Flow (comp1.spf.inl2.Pinlfdf)","lastModified":"0","modelEntityPath":"/sol/sol1/feature/v1/feature/comp1_spf_inl2_Pinlfdf","settings":[{"apiValue":"on","description":"Store in output","name":"out","value":"true"},{"apiValue":"parent","description":"Method","name":"scalemethod","value":"From parent"},{"apiValue":"parent","description":"Method","name":"resscalemethod","value":"From parent"}],"tag":"comp1_spf_inl2_Pinlfdf","type":"State","windowType":1},{"apiClass":"SolverFeature","apiType":"State","created":"1792940318309","displayLabel":"Help Ode Variable for Fully Developed Flow (comp1.spf.inl3.Pinlfdf)","icon":"solver_state.png","isActive":true,"label":"Help Ode Variable for Fully Developed Flow (comp1.spf.inl3.Pinlfdf)","lastModified":"0","modelEntityPath":"/sol/sol1/feature/v1/feature/comp1_spf_inl3_Pinlfdf","settings":[{"apiValue":"on","description":"Store in output","name":"out","value":"true"},{"apiValue":"parent","description":"Method","name":"scalemethod","value":"From parent"},{"apiValue":"parent","description":"Method","name":"resscalemethod","value":"From parent"}],"tag":"comp1_spf_inl3_Pinlfdf","type":"State","windowType":1},{"apiClass":"SolverFeature","apiType":"State","created":"1792940318313","displayLabel":"Help Ode Variable for Fully Developed Flow (comp1.spf.out1.Pinlfdf)","icon":"solver_state.png","isActive":true,"label":"Help Ode Variable for Fully Developed Flow (comp1.spf.out1.Pinlfdf)","lastModified":"0","modelEntityPath":"/sol/sol1/feature/v1/feature/comp1_spf_out1_Pinlfdf","settings":[{"apiValue":"on","description":"Store in output","name":"out","value":"true"},{"apiValue":"parent","description":"Method","name":"scalemethod","value":"From parent"},{"apiValue":"parent","description":"Method","name":"resscalemethod","value":"From parent"}],"tag":"comp1_spf_out1_Pinlfdf","type":"State","windowType":1}],"settings":[{"apiValue":"auto","description":"Method","name":"scalemethod","value":"Automatic"},{"apiValue":"auto","description":"Method","name":"resscalemethod","value":"Automatic"},{"apiValue":"auto","description":"Parameters","name":"initparametersmethod","value":"Automatic"},{"apiValue":"off","description":"Keep warnings in stored log","name":"keeplog","value":"false"}],"tag":"v1","type":"Dependent_variables","windowType":1},{"apiClass":"SolverFeature","apiType":"Stationary","created":"1792940318347","displayLabel":"Stationary Solver 1","icon":"solver_stationary.png","isActive":true,"label":"Stationary Solver 1","lastModified":"1793536839465","modelEntityPath":"/sol/sol1/feature/s1","nodes":[{"apiClass":"SolverFeature","apiType":"Direct","created":"1792940318357","displayLabel":"Direct","icon":"solver_direct.png","isActive":false,"label":"Direct","lastModified":"0","modelEntityPath":"/sol/sol1/feature/s1/feature/dDef","settings":[{"apiValue":"mumps","description":"Solver","name":"linsolver","value":"MUMPS"},{"description":"Memory allocation factor","name":"mumpsalloc","scalarReal":"1.2","value":"1.2"},{"apiValue":"auto","description":"Preordering algorithm","name":"mumpsreorder","value":"Automatic"},{"apiValue":"on","description":"Row preordering","name":"mumpsrreorder","value":"true"},{"apiValue":"on","description":"Reuse preordering","name":"reusereorder","value":"true"},{"apiValue":"on","description":"Use pivoting","name":"pivotenable","value":"true"},{"description":"Pivot threshold","name":"thresh","scalarReal":"0.01","value":"0.01"},{"apiValue":"off","description":"Block low rank factorization","name":"mumpsblr","value":"false"},{"apiValue":"auto","description":"Out-of-core","name":"ooc","value":"Automatic"},{"description":"Memory fraction for out-of-core","name":"memfracooc","scalarReal":"0.99","value":"0.99"},{"apiValue":"auto","description":"In-core memory method","name":"incore","value":"Automatic"},{"description":"Minimum in-core memory (MB)","name":"minicmemory","scalarReal":"512.0","value":"512"},{"description":"Used fraction of total memory","name":"usetotmemory","scalarReal":"0.8","value":"0.8"},{"description":"Internal memory usage factor","name":"internalmemusage","scalarReal":"3.0","value":"3"},{"apiValue":"auto","description":"Check error estimate","name":"errorchk","value":"Automatic"},{"description":"Factor in error estimate","name":"rhob","scalarReal":"1.0","value":"1"},{"apiValue":"on","description":"Iterative refinement","name":"iterrefine","value":"true"},{"description":"Maximum number of refinements","name":"maxrefinesteps","scalarReal":"15.0","value":"15"},{"description":"Error ratio bound","name":"errorratiobound","scalarReal":"0.5","value":"0.5"},{"apiValue":"off","description":"Use in nonlinear solver","name":"nliniterrefine","value":"false"}],"tag":"dDef","type":"Direct","windowType":1},{"apiClass":"SolverFeature","apiType":"Advanced","created":"1792940318357","displayLabel":"Advanced","icon":"solver_advanced.png","isActive":true,"label":"Advanced","lastModified":"0","modelEntityPath":"/sol/sol1/feature/s1/feature/aDef","settings":[{"apiValue":"auto","description":"Matrix symmetry","name":"symmetric","value":"Automatic"},{"apiValue":"auto","description":"Matrix format","name":"matrixformat","value":"Automatic"},{"apiValue":"on","description":"Row equilibration","name":"rowscale","value":"true"},{"apiValue":"auto","description":"Null-space function","name":"nullfun","value":"Automatic"},{"description":"Orthonormal block limit","name":"orthonormallimit","scalarReal":"1.0E7","value":"10000000"},{"apiValue":"off","description":"Store last residual","name":"storeresidual","value":"false"},{"apiValue":"on","description":"Solver log","name":"convinfo","value":"Normal"},{"apiValue":"frompreferences","description":"Recovery saving","name":"recoverysavinginfo","value":"From preferences"},{"apiValue":"frompreferences","description":"Force save of recovery file","name":"recoverysaveforce","value":"From preferences"},{"apiValue":"on","description":"Automatic rescaling of linear equations","name":"autorescale","value":"true"},{"description":"Assembly block size","name":"blocksize","scalarReal":"1000.0","value":"1000"},{"apiValue":"off","description":"Assembly block size","name":"blocksizeactive","value":"false"},{"apiValue":"auto","description":"Use distributed solution for assembly","name":"assemdistrsol","value":"Automatic"},{"apiValue":"on","description":"Reuse sparsity pattern","name":"cachepattern","value":"true"},{"apiValue":"auto","description":"Method","name":"cachepatternmethod","value":"Automatic"},{"apiValue":"on","description":"Optimize data locality on cluster","name":"assemloc","value":"true"},{"apiValue":"off","description":"Use thread scheduling for matrix assembly","name":"optthread","value":"false"},{"apiValue":"off","description":"Use static distribution of assembly blocks","name":"statblockdistr","value":"false"},{"apiValue":"off","description":"Allow complex-valued output from functions with real input","name":"complexfun","value":"false"},{"apiValue":"on","description":"Stop when undefined mathematical operation is detected","name":"matherr","value":"true"},{"apiValue":"off","description":"Check for undefined numerical values after each operation","name":"checkmatherr","value":"false"},{"apiValue":"on","description":"Optimize element data initialization","name":"elemdatainit","value":"true"},{"apiValue":"on","description":"Store values for expensive variables","name":"globalcache","value":"true"},{"description":"Drop tolerance for local matrix contributions","name":"assemtol","scalarReal":"1.0E-12","value":"1.0E-12"},{"apiValue":"off","description":"Manual control of reassembly","name":"keep","value":"false"}],"tag":"aDef","type":"Advanced","windowType":1},{"apiClass":"SolverFeature","apiType":"Segregated","created":"1792940318357","displayLabel":"Segregated 1","icon":"solver_segregated.png","isActive":true,"label":"Segregated 1","lastModified":"0","modelEntityPath":"/sol/sol1/feature/s1/feature/se1","nodes":[{"apiClass":"SolverFeature","apiType":"SegregatedStep","created":"1792940318368","displayLabel":"Velocity U_fluid, Pressure p","icon":"solver_segregatedstep.png","isActive":true,"label":"Velocity U_fluid, Pressure p","lastModified":"0","modelEntityPath":"/sol/sol1/feature/s1/feature/se1/feature/ss1","settings":[{"apiValue":"all","description":"Components","name":"segvarspec","value":"All"},{"apiValue":"auto","description":"Matrix format","name":"submatrixformat","value":"Automatic"},{"apiValue":"const","description":"Nonlinear method","name":"subdtech","value":"Constant (Newton)"},{"description":"Damping factor","name":"subdamp","scalarReal":"0.5","value":"0.5"},{"apiValue":"onevery","description":"Jacobian update","name":"subjtech","value":"On every iteration"},{"apiValue":"iter","description":"Termination technique","name":"subtermconst","value":"Iterations"},{"description":"Number of iterations","name":"subiter","scalarReal":"1.0","value":"1"},{"apiValue":"off","description":"Use adaptive tolerance in the linear solver","name":"subadapttol","value":"false"},{"apiValue":"on","description":"Apply CFL weighting","name":"subadapttolcflweight","value":"true"},{"apiValue":"off","description":"Anderson acceleration","name":"subaacc","value":"false"},{"apiValue":"off","description":"Residual smoothing","name":"subressmooth","value":"false"},{"apiValue":"on","description":"Update automatic scale factors in weights","name":"subupdweights","value":"true"}],"tag":"ss1","type":"Segregated_step","windowType":1},{"apiClass":"SolverFeature","apiType":"SegregatedStep","created":"1792940318378","displayLabel":"Displacement Field","icon":"solver_segregatedstep.png","isActive":true,"label":"Displacement Field","lastModified":"0","modelEntityPath":"/sol/sol1/feature/s1/feature/se1/feature/ss2","settings":[{"apiValue":"all","description":"Components","name":"segvarspec","value":"All"},{"apiValue":"auto","description":"Matrix format","name":"submatrixformat","value":"Automatic"},{"apiValue":"const","description":"Nonlinear method","name":"subdtech","value":"Constant (Newton)"},{"description":"Damping factor","name":"subdamp","scalarReal":"0.5","value":"0.5"},{"apiValue":"onevery","description":"Jacobian update","name":"subjtech","value":"On every iteration"},{"apiValue":"iter","description":"Termination technique","name":"subtermconst","value":"Iterations"},{"description":"Number of iterations","name":"subiter","scalarReal":"1.0","value":"1"},{"apiValue":"off","description":"Use adaptive tolerance in the linear solver","name":"subadapttol","value":"false"},{"apiValue":"on","description":"Apply CFL weighting","name":"subadapttolcflweight","value":"true"},{"apiValue":"off","description":"Anderson acceleration","name":"subaacc","value":"false"},{"apiValue":"off","description":"Residual smoothing","name":"subressmooth","value":"false"},{"apiValue":"on","description":"Update automatic scale factors in weights","name":"subupdweights","value":"true"}],"tag":"ss2","type":"Segregated_step","windowType":1},{"apiClass":"SolverFeature","apiType":"SegregatedStep","created":"1792940318378","displayLabel":"Spatial Mesh Displacement","icon":"solver_segregatedstep.png","isActive":true,"label":"Spatial Mesh Displacement","lastModified":"0","modelEntityPath":"/sol/sol1/feature/s1/feature/se1/feature/ss3","settings":[{"apiValue":"all","description":"Components","name":"segvarspec","value":"All"},{"apiValue":"auto","description":"Matrix format","name":"submatrixformat","value":"Automatic"},{"apiValue":"const","description":"Nonlinear method","name":"subdtech","value":"Constant (Newton)"},{"description":"Damping factor","name":"subdamp","scalarReal":"0.5","value":"0.5"},{"apiValue":"onevery","description":"Jacobian update","name":"subjtech","value":"On every iteration"},{"apiValue":"iter","description":"Termination technique","name":"subtermconst","value":"Iterations"},{"description":"Number of iterations","name":"subiter","scalarReal":"1.0","value":"1"},{"apiValue":"off","description":"Use adaptive tolerance in the linear solver","name":"subadapttol","value":"false"},{"apiValue":"on","description":"Apply CFL weighting","name":"subadapttolcflweight","value":"true"},{"apiValue":"off","description":"Anderson acceleration","name":"subaacc","value":"false"},{"apiValue":"off","description":"Residual smoothing","name":"subressmooth","value":"false"},{"apiValue":"on","description":"Update automatic scale factors in weights","name":"subupdweights","value":"true"}],"tag":"ss3","type":"Segregated_step","windowType":1}],"settings":[{"apiValue":"tol","description":"Termination technique","name":"segterm","value":"Tolerance"},{"description":"Maximum number of iterations","name":"maxsegiter","scalarReal":"200.0","value":"200"},{"description":"Tolerance factor","name":"ntolfact","scalarReal":"1.0","value":"1"},{"apiValue":"auto","description":"Termination criterion","name":"segtermonres","value":"Solution or residual"},{"description":"Residual factor","name":"segreserrfact","scalarReal":"1000.0","value":"1000"},{"apiValue":"segcflcmp","description":"Stabilization and acceleration","name":"segstabacc","value":"Pseudo time-stepping"},{"apiValue":"interp","description":"PID controller","name":"segcfltech","value":"Interpolation"},{"description":"Initial CFL number","name":"subinitcfl","scalarReal":"5.0","value":"5"},{"description":"Target CFL number","name":"submincfl","scalarReal":"10000.0","value":"10000"},{"apiValue":"on","description":"Limit to target CFL number","name":"subforcecfl","value":"true"},{"description":"PID controller - proportional","name":"subkppid","scalarReal":"0.65","value":"0.65"},{"description":"PID controller - integral","name":"subkipid","scalarReal":"0.15","value":"0.15"},{"description":"PID controller - derivative","name":"subkdpid","scalarReal":"0.15","value":"0.15"},{"description":"Target error estimate","name":"subcfltol","scalarReal":"0.2","value":"0.2"},{"apiValue":"on","description":"Adaptive target error estimate","name":"subadaptcfltol","value":"true"},{"apiValue":"on","description":"Anderson acceleration","name":"segcflaa","value":"true"},{"description":"CFL threshold","name":"segcflaacfl","scalarReal":"9000.0","value":"9000"},{"apiValue":"pid","description":"Above CFL threshold","name":"segcflaaset","value":"Use PID controller"},{"description":"Dimension of iteration space","name":"segcflaadim","scalarReal":"10.0","value":"10"},{"description":"Mixing parameter","name":"segcflaamix","scalarReal":"1.0","value":"1"},{"description":"Iteration delay","name":"segcflaadelay","scalarReal":"0.0","value":"0"},{"description":"Threshold for Anderson step","name":"segcflaafact","scalarReal":"1.0","value":"1"},{"apiValue":"off","description":"Override Jacobian update for steps","name":"segcfljtech","value":"false"},{"apiValue":"strictinitially","description":"Constraints consistency check","name":"consistencycheck","value":"Strict—Initially"},{"apiValue":"off","description":"Plot","name":"plot","value":"false"},{"apiValue":"none","description":"Probes","name":"probesel","value":"None"}],"tag":"se1","type":"Segregated","windowType":1},{"apiClass":"SolverFeature","apiType":"Iterative","created":"1792940318368","displayLabel":"AMG, fluid flow variables (spf)","icon":"solver_iterative.png","isActive":true,"label":"AMG, fluid flow variables (spf)","lastModified":"0","modelEntityPath":"/sol/sol1/feature/s1/feature/i1","nodes":[{"apiClass":"SolverFeature","apiType":"IncompleteLU","created":"1792940318368","displayLabel":"Incomplete LU","icon":"solver_incompletelu.png","isActive":false,"label":"Incomplete LU","lastModified":"0","modelEntityPath":"/sol/sol1/feature/s1/feature/i1/feature/ilDef","settings":[{"apiValue":"ilu","description":"Solver","name":"prefun","value":"ILU"},{"apiValue":"tol","description":"Drop using","name":"droptype","value":"Tolerance"},{"description":"Drop tolerance","name":"droptol","scalarReal":"0.01","value":"0.01"},{"apiValue":"on","description":"Respect pattern","name":"respectpattern","value":"true"},{"description":"Pivot threshold","name":"thresh","scalarReal":"1.0","value":"1"},{"description":"Number of iterations","name":"iter","scalarReal":"1.0","value":"1"},{"description":"Relaxation factor","name":"relax","scalarReal":"1.0","value":"1"},{"apiValue":"single","description":"Use as","name":"hybridization","value":"Single preconditioner"}],"tag":"ilDef","type":"Incomplete_LU","windowType":1},{"apiClass":"SolverFeature","apiType":"Multigrid","created":"1792940318368","displayLabel":"Multigrid 1","icon":"solver_multigrid.png","isActive":true,"label":"Multigrid 1","lastModified":"0","modelEntityPath":"/sol/sol1/feature/s1/feature/i1/feature/mg1","nodes":[{"apiClass":"SolverFeature","apiType":"PreSmoother","created":"1792940318368","displayLabel":"Presmoother","icon":"solve.png","isActive":true,"label":"Presmoother","lastModified":"0","modelEntityPath":"/sol/sol1/feature/s1/feature/i1/feature/mg1/feature/pr","nodes":[{"apiClass":"SolverFeature","apiType":"SOR","created":"1792940318368","displayLabel":"SOR","icon":"solver_sor.png","isActive":false,"label":"SOR","lastModified":"0","modelEntityPath":"/sol/sol1/feature/s1/feature/i1/feature/mg1/feature/pr/feature/soDef","settings":[{"apiValue":"sor","description":"Solver","name":"prefun","value":"SOR"},{"description":"Number of iterations","name":"iter","scalarReal":"2.0","value":"2"},{"description":"Relaxation factor","name":"relax","scalarReal":"1.0","value":"1"},{"apiValue":"on","description":"Blocked version","name":"sorblocked","value":"true"},{"apiValue":"on","description":"Reuse data","name":"reusedata","value":"true"},{"apiValue":"on","description":"Reuse sparsity pattern","name":"reusepattern","value":"true"},{"apiValue":"single","description":"Use as","name":"hybridization","value":"Single preconditioner"}],"tag":"soDef","type":"SOR","windowType":1},{"apiClass":"SolverFeature","apiType":"SCGS","created":"1792940318375","displayLabel":"SCGS 1","icon":"solver_scgs.png","isActive":true,"label":"SCGS 1","lastModified":"0","modelEntityPath":"/sol/sol1/feature/s1/feature/i1/feature/mg1/feature/pr/feature/sc1","settings":[{"apiValue":"ssor","description":"Sweep type","name":"linesweeptype","value":"SSOR"},{"description":"Number of iterations","name":"iter","scalarReal":"0.0","value":"0"},{"description":"Relaxation factor","name":"scgsrelax","scalarReal":"0.7","value":"0.7"},{"apiValue":"stored","description":"Block solver","name":"scgssolv","value":"Direct, stored factorization"},{"apiValue":"lines","description":"Method","name":"scgsmethod","value":"Mesh element lines"},{"apiValue":"on","description":"Vanka","name":"vankavarsactive","value":"true"},{"apiValue":"on","description":"Use approximate factorization","name":"approxscgs","value":"true"},{"description":"Use Schur complement approximation for blocks with size larger than","name":"scgsdirectmaxsize","scalarReal":"1000.0","value":"1000"},{"apiValue":"on","description":"Blocked version","name":"scgsblocked","value":"true"},{"apiValue":"on","description":"Distribute mesh data","name":"scgsdistributedata","value":"true"},{"apiValue":"on","description":"Apply filter to lines","name":"scgsfilter","value":"true"},{"apiValue":"on","description":"Aggressive","name":"scgsfilteraggressive","value":"true"},{"apiValue":"on","description":"Filter individual elements","name":"scgsfilterelems","value":"true"},{"apiValue":"off","description":"Apply filter to AMG levels only","name":"scgsfilteramglvls","value":"false"},{"apiValue":"filterstart","description":"Apply filter to elements","name":"scgslinefiltertype","value":"Prioritize unique start elements"},{"apiValue":"on","description":"Reuse data","name":"reuseprolongators","value":"true"},{"apiValue":"on","description":"Reuse sparsity pattern","name":"reusepattern","value":"true"},{"apiValue":"on","description":"Reuse mesh data","name":"scgsreusemeshdata","value":"true"},{"apiValue":"on","description":"Reuse lines","name":"reusescgslines","value":"true"},{"description":"Number of secondary iterations","name":"seconditer","scalarReal":"1.0","value":"1"},{"description":"Relaxation factor","name":"relax","scalarReal":"0.5","value":"0.5"},{"apiValue":"single","description":"Use as","name":"hybridization","value":"Single preconditioner"}],"tag":"sc1","type":"SCGS","windowType":1}],"tag":"pr","type":"Presmoother","windowType":1},{"apiClass":"SolverFeature","apiType":"PostSmoother","created":"1792940318368","displayLabel":"Postsmoother","icon":"solve.png","isActive":true,"label":"Postsmoother","lastModified":"0","modelEntityPath":"/sol/sol1/feature/s1/feature/i1/feature/mg1/feature/po","nodes":[{"apiClass":"SolverFeature","apiType":"SOR","created":"1792940318368","displayLabel":"SOR","icon":"solver_sor.png","isActive":false,"label":"SOR","lastModified":"0","modelEntityPath":"/sol/sol1/feature/s1/feature/i1/feature/mg1/feature/po/feature/soDef","settings":[{"apiValue":"soru","description":"Solver","name":"prefun","value":"SORU"},{"description":"Number of iterations","name":"iter","scalarReal":"2.0","value":"2"},{"description":"Relaxation factor","name":"relax","scalarReal":"1.0","value":"1"},{"apiValue":"on","description":"Blocked version","name":"sorblocked","value":"true"},{"apiValue":"on","description":"Reuse data","name":"reusedata","value":"true"},{"apiValue":"on","description":"Reuse sparsity pattern","name":"reusepattern","value":"true"},{"apiValue":"single","description":"Use as","name":"hybridization","value":"Single preconditioner"}],"tag":"soDef","type":"SOR","windowType":1},{"apiClass":"SolverFeature","apiType":"SCGS","created":"1792940318378","displayLabel":"SCGS 1","icon":"solver_scgs.png","isActive":true,"label":"SCGS 1","lastModified":"0","modelEntityPath":"/sol/sol1/feature/s1/feature/i1/feature/mg1/feature/po/feature/sc1","settings":[{"apiValue":"ssor","description":"Sweep type","name":"linesweeptype","value":"SSOR"},{"description":"Number of iterations","name":"iter","scalarReal":"1.0","value":"1"},{"description":"Relaxation factor","name":"scgsrelax","scalarReal":"0.7","value":"0.7"},{"apiValue":"stored","description":"Block solver","name":"scgssolv","value":"Direct, stored factorization"},{"apiValue":"lines","description":"Method","name":"scgsmethod","value":"Mesh element lines"},{"apiValue":"on","description":"Vanka","name":"vankavarsactive","value":"true"},{"apiValue":"on","description":"Use approximate factorization","name":"approxscgs","value":"true"},{"description":"Use Schur complement approximation for blocks with size larger than","name":"scgsdirectmaxsize","scalarReal":"1000.0","value":"1000"},{"apiValue":"on","description":"Blocked version","name":"scgsblocked","value":"true"},{"apiValue":"on","description":"Distribute mesh data","name":"scgsdistributedata","value":"true"},{"apiValue":"on","description":"Apply filter to lines","name":"scgsfilter","value":"true"},{"apiValue":"on","description":"Aggressive","name":"scgsfilteraggressive","value":"true"},{"apiValue":"on","description":"Filter individual elements","name":"scgsfilterelems","value":"true"},{"apiValue":"off","description":"Apply filter to AMG levels only","name":"scgsfilteramglvls","value":"false"},{"apiValue":"filterstart","description":"Apply filter to elements","name":"scgslinefiltertype","value":"Prioritize unique start elements"},{"apiValue":"on","description":"Reuse data","name":"reuseprolongators","value":"true"},{"apiValue":"on","description":"Reuse sparsity pattern","name":"reusepattern","value":"true"},{"apiValue":"on","description":"Reuse mesh data","name":"scgsreusemeshdata","value":"true"},{"apiValue":"on","description":"Reuse lines","name":"reusescgslines","value":"true"},{"description":"Number of secondary iterations","name":"seconditer","scalarReal":"1.0","value":"1"},{"description":"Relaxation factor","name":"relax","scalarReal":"0.5","value":"0.5"},{"apiValue":"single","description":"Use as","name":"hybridization","value":"Single preconditioner"}],"tag":"sc1","type":"SCGS","windowType":1}],"tag":"po","type":"Postsmoother","windowType":1},{"apiClass":"SolverFeature","apiType":"CoarseSolver","created":"1792940318375","displayLabel":"Coarse Solver","icon":"solve.png","isActive":true,"label":"Coarse Solver","lastModified":"0","modelEntityPath":"/sol/sol1/feature/s1/feature/i1/feature/mg1/feature/cs","nodes":[{"apiClass":"SolverFeature","apiType":"Direct","created":"1792940318375","displayLabel":"Direct","icon":"solver_direct.png","isActive":false,"label":"Direct","lastModified":"0","modelEntityPath":"/sol/sol1/feature/s1/feature/i1/feature/mg1/feature/cs/feature/dDef","settings":[{"apiValue":"mumps","description":"Solver","name":"linsolver","value":"MUMPS"},{"description":"Memory allocation factor","name":"mumpsalloc","scalarReal":"1.2","value":"1.2"},{"apiValue":"auto","description":"Preordering algorithm","name":"mumpsreorder","value":"Automatic"},{"apiValue":"on","description":"Row preordering","name":"mumpsrreorder","value":"true"},{"apiValue":"on","description":"Reuse preordering","name":"reusereorder","value":"true"},{"apiValue":"on","description":"Use pivoting","name":"pivotenable","value":"true"},{"description":"Pivot threshold","name":"thresh","scalarReal":"0.01","value":"0.01"},{"apiValue":"off","description":"Block low rank factorization","name":"mumpsblr","value":"false"},{"apiValue":"auto","description":"Out-of-core","name":"ooc","value":"Automatic"},{"description":"Memory fraction for out-of-core","name":"memfracooc","scalarReal":"0.99","value":"0.99"},{"apiValue":"auto","description":"In-core memory method","name":"incore","value":"Automatic"},{"description":"Minimum in-core memory (MB)","name":"minicmemory","scalarReal":"512.0","value":"512"},{"description":"Used fraction of total memory","name":"usetotmemory","scalarReal":"0.8","value":"0.8"},{"description":"Internal memory usage factor","name":"internalmemusage","scalarReal":"3.0","value":"3"},{"apiValue":"auto","description":"Check error estimate","name":"errorchk","value":"Automatic"}],"tag":"dDef","type":"Direct","windowType":1},{"apiClass":"SolverFeature","apiType":"Direct","created":"1792940318378","displayLabel":"Direct 1","icon":"solver_direct.png","isActive":true,"label":"Direct 1","lastModified":"0","modelEntityPath":"/sol/sol1/feature/s1/feature/i1/feature/mg1/feature/cs/feature/d1","settings":[{"apiValue":"pardiso","description":"Solver","name":"linsolver","value":"PARDISO"},{"apiValue":"on","description":"Reuse preordering","name":"reusereorder","value":"true"},{"description":"Pivoting perturbation","name":"pivotperturb","scalarReal":"1.0E-13","value":"1.0E-13"},{"apiValue":"auto","description":"Out-of-core","name":"ooc","value":"Automatic"},{"description":"Memory fraction for out-of-core","name":"memfracooc","scalarReal":"0.99","value":"0.99"},{"apiValue":"auto","description":"In-core memory method","name":"incore","value":"Automatic"},{"description":"Minimum in-core memory (MB)","name":"minicmemory","scalarReal":"512.0","value":"512"},{"description":"Used fraction of total memory","name":"usetotmemory","scalarReal":"0.8","value":"0.8"},{"description":"Internal memory usage factor","name":"internalmemusage","scalarReal":"3.0","value":"3"},{"apiValue":"auto","description":"Preordering algorithm","name":"pardreorder","value":"Automatic"},{"apiValue":"auto","description":"Scheduling method","name":"pardschedule","value":"Auto"},{"apiValue":"on","description":"Row preordering","name":"pardrreorder","value":"true"},{"apiValue":"on","description":"Bunch–Kaufman pivoting","name":"pivotstrategy","value":"true"},{"apiValue":"on","description":"Multithreaded forward and backward solve","name":"pardmtsolve","value":"true"},{"apiValue":"on","description":"Parallel Direct Sparse Solver for Clusters","name":"clusterpardiso","value":"true"},{"apiValue":"auto","description":"Check error estimate","name":"errorchk","value":"Automatic"}],"tag":"d1","type":"Direct","windowType":1}],"tag":"cs","type":"Coarse_solver","windowType":1}],"settings":[{"apiValue":"saamg","description":"Solver","name":"prefun","value":"Smoothed aggregation AMG"},{"apiValue":"v","description":"Multigrid cycle","name":"mgcycle","value":"V-cycle"},{"description":"Minimum number of DOFs per thread on multigrid levels","name":"mindofthread","scalarReal":"5000.0","value":"5000"},{"apiValue":"off","description":"Prefer the free matrix format","name":"prefermatfree","value":"false"},{"description":"Number of iterations","name":"iter","scalarReal":"2.0","value":"2"},{"description":"Number of multigrid levels","name":"mglevels","scalarReal":"5.0","value":"5"},{"description":"Maximum number of DOFs at coarsest level","name":"maxcoarsedof","scalarReal":"80000.0","value":"80000"},{"apiValue":"on","description":"Lower element order first (any)","name":"loweramg","value":"true"},{"apiValue":"on","description":"Assemble on the order-lowered levels","name":"assemall","value":"true"},{"description":"Strength of connections","name":"strconn","scalarReal":"0.02","value":"0.02"},{"apiValue":"constant","description":"Null-space vectors","name":"nullspace","value":"Constant"},{"apiValue":"on","description":"Construct prolongators componentwise","name":"saamgcompwise","value":"true"},{"apiValue":"off","description":"Compact aggregation","name":"compactaggregation","value":"false"},{"apiValue":"on","description":"Reuse prolongators","name":"reuseprolongators","value":"true"},{"apiValue":"off","description":"Prolongator smoothing","name":"usesmooth","value":"false"},{"apiValue":"off","description":"Shifted Laplace contribution","name":"slaplacemain","value":"false"},{"apiValue":"off","description":"Shifted Laplace contribution on multigrid levels","name":"slaplacemg","value":"false"},{"apiValue":"single","description":"Use as","name":"hybridization","value":"Single preconditioner"}],"tag":"mg1","type":"Multigrid","windowType":1}],"settings":[{"apiValue":"gmres","description":"Solver","name":"linsolver","value":"GMRES"},{"description":"Number of iterations before restart","name":"itrestart","scalarReal":"50.0","value":"50"},{"apiValue":"left","description":"Preconditioning","name":"prefuntype","value":"Left"},{"description":"Residual tolerance","name":"irestol","scalarReal":"0.01","value":"0.01"},{"apiValue":"on","description":"Nonlinear-based error norm","name":"nlinnormuse","value":"true"},{"description":"Use below error level","name":"nlinnormlevel","scalarReal":"0.1","value":"0.1"},{"apiValue":"on","description":"Use nonlinear scales","name":"usenlweights","value":"true"},{"apiValue":"on","description":"Use GCRO-DR","name":"gcrodr","value":"true"},{"description":"Number of approximate eigenvectors","name":"eigk","scalarReal":"25.0","value":"25"},{"apiValue":"auto","description":"Reuse subspace","name":"keepy","value":"Automatic"},{"description":"Minimum number of restarts","name":"nrkeepss","scalarReal":"5.0","value":"5"},{"apiValue":"off","description":"Use relative subspace size","name":"gcrodrrel","value":"false"},{"description":"Maximum number of iterations","name":"maxlinit","scalarReal":"1000.0","value":"1000"},{"description":"Factor in error estimate","name":"rhob","scalarReal":"75.0","value":"75"},{"apiValue":"auto","description":"Check error estimate","name":"errorchk","value":"Automatic"},{"description":"Maximum number of intermediate iterations","name":"maxilinit","scalarReal":"100.0","value":"100"}],"tag":"i1","type":"Iterative","windowType":1},{"apiClass":"SolverFeature","apiType":"Direct","created":"1792940318378","displayLabel":"Suggested Direct Solver (solid)","icon":"solver_direct.png","isActive":true,"label":"Suggested Direct Solver (solid)","lastModified":"0","modelEntityPath":"/sol/sol1/feature/s1/feature/d1","settings":[{"apiValue":"pardiso","description":"Solver","name":"linsolver","value":"PARDISO"},{"apiValue":"on","description":"Reuse preordering","name":"reusereorder","value":"true"},{"description":"Pivoting perturbation","name":"pivotperturb","scalarReal":"1.0E-9","value":"1.0E-9"},{"apiValue":"auto","description":"Out-of-core","name":"ooc","value":"Automatic"},{"description":"Memory fraction for out-of-core","name":"memfracooc","scalarReal":"0.99","value":"0.99"},{"apiValue":"auto","description":"In-core memory method","name":"incore","value":"Automatic"},{"description":"Minimum in-core memory (MB)","name":"minicmemory","scalarReal":"512.0","value":"512"},{"description":"Used fraction of total memory","name":"usetotmemory","scalarReal":"0.8","value":"0.8"},{"description":"Internal memory usage factor","name":"internalmemusage","scalarReal":"3.0","value":"3"},{"apiValue":"auto","description":"Preordering algorithm","name":"pardreorder","value":"Automatic"},{"apiValue":"auto","description":"Scheduling method","name":"pardschedule","value":"Auto"},{"apiValue":"on","description":"Row preordering","name":"pardrreorder","value":"true"},{"apiValue":"on","description":"Bunch–Kaufman pivoting","name":"pivotstrategy","value":"true"},{"apiValue":"on","description":"Multithreaded forward and backward solve","name":"pardmtsolve","value":"true"},{"apiValue":"on","description":"Parallel Direct Sparse Solver for Clusters","name":"clusterpardiso","value":"true"},{"apiValue":"auto","description":"Check error estimate","name":"errorchk","value":"Automatic"},{"description":"Factor in error estimate","name":"rhob","scalarReal":"1.0","value":"1"},{"apiValue":"on","description":"Iterative refinement","name":"iterrefine","value":"true"},{"description":"Maximum number of refinements","name":"maxrefinesteps","scalarReal":"15.0","value":"15"},{"description":"Error ratio bound","name":"errorratiobound","scalarReal":"0.5","value":"0.5"},{"apiValue":"on","description":"Use in nonlinear solver","name":"nliniterrefine","value":"true"}],"tag":"d1","type":"Direct","windowType":1},{"apiClass":"SolverFeature","apiType":"Direct","created":"1792940318378","displayLabel":"Direct, spatial mesh displacement (spf)","icon":"solver_direct.png","isActive":true,"label":"Direct, spatial mesh displacement (spf)","lastModified":"0","modelEntityPath":"/sol/sol1/feature/s1/feature/d2","settings":[{"apiValue":"pardiso","description":"Solver","name":"linsolver","value":"PARDISO"},{"apiValue":"on","description":"Reuse preordering","name":"reusereorder","value":"true"},{"description":"Pivoting perturbation","name":"pivotperturb","scalarReal":"1.0E-13","value":"1.0E-13"},{"apiValue":"auto","description":"Out-of-core","name":"ooc","value":"Automatic"},{"description":"Memory fraction for out-of-core","name":"memfracooc","scalarReal":"0.99","value":"0.99"},{"apiValue":"auto","description":"In-core memory method","name":"incore","value":"Automatic"},{"description":"Minimum in-core memory (MB)","name":"minicmemory","scalarReal":"512.0","value":"512"},{"description":"Used fraction of total memory","name":"usetotmemory","scalarReal":"0.8","value":"0.8"},{"description":"Internal memory usage factor","name":"internalmemusage","scalarReal":"3.0","value":"3"},{"apiValue":"auto","description":"Preordering algorithm","name":"pardreorder","value":"Automatic"},{"apiValue":"auto","description":"Scheduling method","name":"pardschedule","value":"Auto"},{"apiValue":"on","description":"Row preordering","name":"pardrreorder","value":"true"},{"apiValue":"on","description":"Bunch–Kaufman pivoting","name":"pivotstrategy","value":"true"},{"apiValue":"on","description":"Multithreaded forward and backward solve","name":"pardmtsolve","value":"true"},{"apiValue":"on","description":"Parallel Direct Sparse Solver for Clusters","name":"clusterpardiso","value":"true"},{"apiValue":"auto","description":"Check error estimate","name":"errorchk","value":"Automatic"},{"description":"Factor in error estimate","name":"rhob","scalarReal":"1.0","value":"1"},{"apiValue":"on","description":"Iterative refinement","name":"iterrefine","value":"true"},{"description":"Maximum number of refinements","name":"maxrefinesteps","scalarReal":"15.0","value":"15"},{"description":"Error ratio bound","name":"errorratiobound","scalarReal":"0.5","value":"0.5"},{"apiValue":"off","description":"Use in nonlinear solver","name":"nliniterrefine","value":"false"}],"tag":"d2","type":"Direct","windowType":1},{"apiClass":"SolverFeature","apiType":"Direct","created":"1792940318378","displayLabel":"Direct, fluid flow variables (spf)","icon":"solver_direct.png","isActive":false,"label":"Direct, fluid flow variables (spf)","lastModified":"0","modelEntityPath":"/sol/sol1/feature/s1/feature/d3","settings":[{"apiValue":"pardiso","description":"Solver","name":"linsolver","value":"PARDISO"},{"apiValue":"on","description":"Reuse preordering","name":"reusereorder","value":"true"},{"description":"Pivoting perturbation","name":"pivotperturb","scalarReal":"1.0E-13","value":"1.0E-13"},{"apiValue":"auto","description":"Out-of-core","name":"ooc","value":"Automatic"},{"description":"Memory fraction for out-of-core","name":"memfracooc","scalarReal":"0.99","value":"0.99"},{"apiValue":"auto","description":"In-core memory method","name":"incore","value":"Automatic"},{"description":"Minimum in-core memory (MB)","name":"minicmemory","scalarReal":"512.0","value":"512"},{"description":"Used fraction of total memory","name":"usetotmemory","scalarReal":"0.8","value":"0.8"},{"description":"Internal memory usage factor","name":"internalmemusage","scalarReal":"3.0","value":"3"},{"apiValue":"auto","description":"Preordering algorithm","name":"pardreorder","value":"Automatic"},{"apiValue":"auto","description":"Scheduling method","name":"pardschedule","value":"Auto"},{"apiValue":"on","description":"Row preordering","name":"pardrreorder","value":"true"},{"apiValue":"on","description":"Bunch–Kaufman pivoting","name":"pivotstrategy","value":"true"},{"apiValue":"on","description":"Multithreaded forward and backward solve","name":"pardmtsolve","value":"true"},{"apiValue":"on","description":"Parallel Direct Sparse Solver for Clusters","name":"clusterpardiso","value":"true"},{"apiValue":"auto","description":"Check error estimate","name":"errorchk","value":"Automatic"},{"description":"Factor in error estimate","name":"rhob","scalarReal":"1.0","value":"1"},{"apiValue":"on","description":"Iterative refinement","name":"iterrefine","value":"true"},{"description":"Maximum number of refinements","name":"maxrefinesteps","scalarReal":"15.0","value":"15"},{"description":"Error ratio bound","name":"errorratiobound","scalarReal":"0.5","value":"0.5"},{"apiValue":"off","description":"Use in nonlinear solver","name":"nliniterrefine","value":"false"}],"tag":"d3","type":"Direct","windowType":1},{"apiClass":"SolverFeature","apiType":"Iterative","created":"1792940318388","displayLabel":"Suggested Iterative Solver (solid)","icon":"solver_iterative.png","isActive":false,"label":"Suggested Iterative Solver (solid)","lastModified":"0","modelEntityPath":"/sol/sol1/feature/s1/feature/i2","nodes":[{"apiClass":"SolverFeature","apiType":"IncompleteLU","created":"1792940318388","displayLabel":"Incomplete LU","icon":"solver_incompletelu.png","isActive":false,"label":"Incomplete LU","lastModified":"0","modelEntityPath":"/sol/sol1/feature/s1/feature/i2/feature/ilDef","settings":[{"apiValue":"ilu","description":"Solver","name":"prefun","value":"ILU"},{"apiValue":"tol","description":"Drop using","name":"droptype","value":"Tolerance"},{"description":"Drop tolerance","name":"droptol","scalarReal":"0.01","value":"0.01"},{"apiValue":"on","description":"Respect pattern","name":"respectpattern","value":"true"},{"description":"Pivot threshold","name":"thresh","scalarReal":"1.0","value":"1"},{"description":"Number of iterations","name":"iter","scalarReal":"1.0","value":"1"},{"description":"Relaxation factor","name":"relax","scalarReal":"1.0","value":"1"},{"apiValue":"single","description":"Use as","name":"hybridization","value":"Single preconditioner"}],"tag":"ilDef","type":"Incomplete_LU","windowType":1},{"apiClass":"SolverFeature","apiType":"Multigrid","created":"1792940318388","displayLabel":"Multigrid 1","icon":"solver_multigrid.png","isActive":false,"label":"Multigrid 1","lastModified":"0","modelEntityPath":"/sol/sol1/feature/s1/feature/i2/feature/mg1","nodes":[{"apiClass":"SolverFeature","apiType":"PreSmoother","created":"1792940318388","displayLabel":"Presmoother","icon":"solve.png","isActive":false,"label":"Presmoother","lastModified":"0","modelEntityPath":"/sol/sol1/feature/s1/feature/i2/feature/mg1/feature/pr","nodes":[{"apiClass":"SolverFeature","apiType":"SOR","created":"1792940318388","displayLabel":"SOR","icon":"solver_sor.png","isActive":false,"label":"SOR","lastModified":"0","modelEntityPath":"/sol/sol1/feature/s1/feature/i2/feature/mg1/feature/pr/feature/soDef","settings":[{"apiValue":"sor","description":"Solver","name":"prefun","value":"SOR"},{"description":"Number of iterations","name":"iter","scalarReal":"2.0","value":"2"},{"description":"Relaxation factor","name":"relax","scalarReal":"1.0","value":"1"},{"apiValue":"on","description":"Blocked version","name":"sorblocked","value":"true"},{"apiValue":"on","description":"Reuse data","name":"reusedata","value":"true"},{"apiValue":"on","description":"Reuse sparsity pattern","name":"reusepattern","value":"true"},{"apiValue":"single","description":"Use as","name":"hybridization","value":"Single preconditioner"}],"tag":"soDef","type":"SOR","windowType":1},{"apiClass":"SolverFeature","apiType":"SOR","created":"1792940318388","displayLabel":"SOR 1","icon":"solver_sor.png","isActive":false,"label":"SOR 1","lastModified":"0","modelEntityPath":"/sol/sol1/feature/s1/feature/i2/feature/mg1/feature/pr/feature/so1","settings":[{"apiValue":"sor","description":"Solver","name":"prefun","value":"SOR"},{"description":"Number of iterations","name":"iter","scalarReal":"1.0","value":"1"},{"description":"Relaxation factor","name":"relax","scalarReal":"1.0","value":"1"},{"apiValue":"on","description":"Blocked version","name":"sorblocked","value":"true"},{"apiValue":"on","description":"Reuse data","name":"reusedata","value":"true"},{"apiValue":"on","description":"Reuse sparsity pattern","name":"reusepattern","value":"true"},{"apiValue":"single","description":"Use as","name":"hybridization","value":"Single preconditioner"}],"tag":"so1","type":"SOR","windowType":1}],"tag":"pr","type":"Presmoother","windowType":1},{"apiClass":"SolverFeature","apiType":"PostSmoother","created":"1792940318388","displayLabel":"Postsmoother","icon":"solve.png","isActive":false,"label":"Postsmoother","lastModified":"0","modelEntityPath":"/sol/sol1/feature/s1/feature/i2/feature/mg1/feature/po","nodes":[{"apiClass":"SolverFeature","apiType":"SOR","created":"1792940318388","displayLabel":"SOR","icon":"solver_sor.png","isActive":false,"label":"SOR","lastModified":"0","modelEntityPath":"/sol/sol1/feature/s1/feature/i2/feature/mg1/feature/po/feature/soDef","settings":[{"apiValue":"soru","description":"Solver","name":"prefun","value":"SORU"},{"description":"Number of iterations","name":"iter","scalarReal":"2.0","value":"2"},{"description":"Relaxation factor","name":"relax","scalarReal":"1.0","value":"1"},{"apiValue":"on","description":"Blocked version","name":"sorblocked","value":"true"},{"apiValue":"on","description":"Reuse data","name":"reusedata","value":"true"},{"apiValue":"on","description":"Reuse sparsity pattern","name":"reusepattern","value":"true"},{"apiValue":"single","description":"Use as","name":"hybridization","value":"Single preconditioner"}],"tag":"soDef","type":"SOR","windowType":1},{"apiClass":"SolverFeature","apiType":"SOR","created":"1792940318388","displayLabel":"SOR 1","icon":"solver_sor.png","isActive":false,"label":"SOR 1","lastModified":"0","modelEntityPath":"/sol/sol1/feature/s1/feature/i2/feature/mg1/feature/po/feature/so1","settings":[{"apiValue":"soru","description":"Solver","name":"prefun","value":"SORU"},{"description":"Number of iterations","name":"iter","scalarReal":"1.0","value":"1"},{"description":"Relaxation factor","name":"relax","scalarReal":"1.0","value":"1"},{"apiValue":"on","description":"Blocked version","name":"sorblocked","value":"true"},{"apiValue":"on","description":"Reuse data","name":"reusedata","value":"true"},{"apiValue":"on","description":"Reuse sparsity pattern","name":"reusepattern","value":"true"},{"apiValue":"single","description":"Use as","name":"hybridization","value":"Single preconditioner"}],"tag":"so1","type":"SOR","windowType":1}],"tag":"po","type":"Postsmoother","windowType":1},{"apiClass":"SolverFeature","apiType":"CoarseSolver","created":"1792940318388","displayLabel":"Coarse Solver","icon":"solve.png","isActive":false,"label":"Coarse Solver","lastModified":"0","modelEntityPath":"/sol/sol1/feature/s1/feature/i2/feature/mg1/feature/cs","nodes":[{"apiClass":"SolverFeature","apiType":"Direct","created":"1792940318388","displayLabel":"Direct","icon":"solver_direct.png","isActive":false,"label":"Direct","lastModified":"0","modelEntityPath":"/sol/sol1/feature/s1/feature/i2/feature/mg1/feature/cs/feature/dDef","settings":[{"apiValue":"mumps","description":"Solver","name":"linsolver","value":"MUMPS"},{"description":"Memory allocation factor","name":"mumpsalloc","scalarReal":"1.2","value":"1.2"},{"apiValue":"auto","description":"Preordering algorithm","name":"mumpsreorder","value":"Automatic"},{"apiValue":"on","description":"Row preordering","name":"mumpsrreorder","value":"true"},{"apiValue":"on","description":"Reuse preordering","name":"reusereorder","value":"true"},{"apiValue":"on","description":"Use pivoting","name":"pivotenable","value":"true"},{"description":"Pivot threshold","name":"thresh","scalarReal":"0.01","value":"0.01"},{"apiValue":"off","description":"Block low rank factorization","name":"mumpsblr","value":"false"},{"apiValue":"auto","description":"Out-of-core","name":"ooc","value":"Automatic"},{"description":"Memory fraction for out-of-core","name":"memfracooc","scalarReal":"0.99","value":"0.99"},{"apiValue":"auto","description":"In-core memory method","name":"incore","value":"Automatic"},{"description":"Minimum in-core memory (MB)","name":"minicmemory","scalarReal":"512.0","value":"512"},{"description":"Used fraction of total memory","name":"usetotmemory","scalarReal":"0.8","value":"0.8"},{"description":"Internal memory usage factor","name":"internalmemusage","scalarReal":"3.0","value":"3"},{"apiValue":"auto","description":"Check error estimate","name":"errorchk","value":"Automatic"}],"tag":"dDef","type":"Direct","windowType":1},{"apiClass":"SolverFeature","apiType":"Multigrid","created":"1792940318388","displayLabel":"Multigrid 1","icon":"solver_multigrid.png","isActive":false,"label":"Multigrid 1","lastModified":"0","modelEntityPath":"/sol/sol1/feature/s1/feature/i2/feature/mg1/feature/cs/feature/mg1","nodes":[{"apiClass":"SolverFeature","apiType":"PreSmoother","created":"1792940318388","displayLabel":"Presmoother","icon":"solve.png","isActive":false,"label":"Presmoother","lastModified":"0","modelEntityPath":"/sol/sol1/feature/s1/feature/i2/feature/mg1/feature/cs/feature/mg1/feature/pr","nodes":[{"apiClass":"SolverFeature","apiType":"SOR","created":"1792940318388","displayLabel":"SOR","icon":"solver_sor.png","isActive":false,"label":"SOR","lastModified":"0","modelEntityPath":"/sol/sol1/feature/s1/feature/i2/feature/mg1/feature/cs/feature/mg1/feature/pr/feature/soDef","settings":[{"apiValue":"sor","description":"Solver","name":"prefun","value":"SOR"},{"description":"Number of iterations","name":"iter","scalarReal":"2.0","value":"2"},{"description":"Relaxation factor","name":"relax","scalarReal":"1.0","value":"1"},{"apiValue":"on","description":"Blocked version","name":"sorblocked","value":"true"},{"apiValue":"on","description":"Reuse data","name":"reusedata","value":"true"},{"apiValue":"on","description":"Reuse sparsity pattern","name":"reusepattern","value":"true"},{"apiValue":"single","description":"Use as","name":"hybridization","value":"Single preconditioner"}],"tag":"soDef","type":"SOR","windowType":1}],"tag":"pr","type":"Presmoother","windowType":1},{"apiClass":"SolverFeature","apiType":"PostSmoother","created":"1792940318398","displayLabel":"Postsmoother","icon":"solve.png","isActive":false,"label":"Postsmoother","lastModified":"0","modelEntityPath":"/sol/sol1/feature/s1/feature/i2/feature/mg1/feature/cs/feature/mg1/feature/po","nodes":[{"apiClass":"SolverFeature","apiType":"SOR","created":"1792940318398","displayLabel":"SOR","icon":"solver_sor.png","isActive":false,"label":"SOR","lastModified":"0","modelEntityPath":"/sol/sol1/feature/s1/feature/i2/feature/mg1/feature/cs/feature/mg1/feature/po/feature/soDef","settings":[{"apiValue":"soru","description":"Solver","name":"prefun","value":"SORU"},{"description":"Number of iterations","name":"iter","scalarReal":"2.0","value":"2"},{"description":"Relaxation factor","name":"relax","scalarReal":"1.0","value":"1"},{"apiValue":"on","description":"Blocked version","name":"sorblocked","value":"true"},{"apiValue":"on","description":"Reuse data","name":"reusedata","value":"true"},{"apiValue":"on","description":"Reuse sparsity pattern","name":"reusepattern","value":"true"},{"apiValue":"single","description":"Use as","name":"hybridization","value":"Single preconditioner"}],"tag":"soDef","type":"SOR","windowType":1}],"tag":"po","type":"Postsmoother","windowType":1},{"apiClass":"SolverFeature","apiType":"CoarseSolver","created":"1792940318398","displayLabel":"Coarse Solver","icon":"solve.png","isActive":false,"label":"Coarse Solver","lastModified":"0","modelEntityPath":"/sol/sol1/feature/s1/feature/i2/feature/mg1/feature/cs/feature/mg1/feature/cs","nodes":[{"apiClass":"SolverFeature","apiType":"Direct","created":"1792940318398","displayLabel":"Direct","icon":"solver_direct.png","isActive":false,"label":"Direct","lastModified":"0","modelEntityPath":"/sol/sol1/feature/s1/feature/i2/feature/mg1/feature/cs/feature/mg1/feature/cs/feature/dDef","settings":[{"apiValue":"mumps","description":"Solver","name":"linsolver","value":"MUMPS"},{"description":"Memory allocation factor","name":"mumpsalloc","scalarReal":"1.2","value":"1.2"},{"apiValue":"auto","description":"Preordering algorithm","name":"mumpsreorder","value":"Automatic"},{"apiValue":"on","description":"Row preordering","name":"mumpsrreorder","value":"true"},{"apiValue":"on","description":"Reuse preordering","name":"reusereorder","value":"true"},{"apiValue":"on","description":"Use pivoting","name":"pivotenable","value":"true"},{"description":"Pivot threshold","name":"thresh","scalarReal":"0.01","value":"0.01"},{"apiValue":"off","description":"Block low rank factorization","name":"mumpsblr","value":"false"},{"apiValue":"auto","description":"Out-of-core","name":"ooc","value":"Automatic"},{"description":"Memory fraction for out-of-core","name":"memfracooc","scalarReal":"0.99","value":"0.99"},{"apiValue":"auto","description":"In-core memory method","name":"incore","value":"Automatic"},{"description":"Minimum in-core memory (MB)","name":"minicmemory","scalarReal":"512.0","value":"512"},{"description":"Used fraction of total memory","name":"usetotmemory","scalarReal":"0.8","value":"0.8"},{"description":"Internal memory usage factor","name":"internalmemusage","scalarReal":"3.0","value":"3"},{"apiValue":"auto","description":"Check error estimate","name":"errorchk","value":"Automatic"}],"tag":"dDef","type":"Direct","windowType":1}],"tag":"cs","type":"Coarse_solver","windowType":1}],"settings":[{"apiValue":"saamg","description":"Solver","name":"prefun","value":"Smoothed aggregation AMG"},{"apiValue":"v","description":"Multigrid cycle","name":"mgcycle","value":"V-cycle"},{"description":"Minimum number of DOFs per thread on multigrid levels","name":"mindofthread","scalarReal":"5000.0","value":"5000"},{"apiValue":"off","description":"Prefer the free matrix format","name":"prefermatfree","value":"false"},{"apiValue":"iter","description":"Termination technique","name":"iterm","value":"Fixed number of iterations"},{"description":"Number of iterations","name":"iter","scalarReal":"2.0","value":"2"},{"description":"Number of multigrid levels","name":"mglevels","scalarReal":"2.0","value":"2"},{"description":"Maximum number of DOFs at coarsest level","name":"maxcoarsedof","scalarReal":"10000.0","value":"10000"},{"description":"Strength of connections","name":"strconn","scalarReal":"0.01","value":"0.01"},{"apiValue":"rbm","description":"Null-space vectors","name":"nullspace","value":"Rigid body modes"},{"apiValue":"off","description":"Compact aggregation","name":"compactaggregation","value":"false"},{"apiValue":"on","description":"Reuse prolongators","name":"reuseprolongators","value":"true"},{"apiValue":"off","description":"Prolongator smoothing","name":"usesmooth","value":"false"},{"apiValue":"off","description":"Shifted Laplace contribution on multigrid levels","name":"slaplacemg","value":"false"},{"apiValue":"single","description":"Use as","name":"hybridization","value":"Single preconditioner"}],"tag":"mg1","type":"Multigrid","windowType":1}],"tag":"cs","type":"Coarse_solver","windowType":1}],"settings":[{"apiValue":"gmg","description":"Solver","name":"prefun","value":"Geometric multigrid"},{"apiValue":"v","description":"Multigrid cycle","name":"mgcycle","value":"V-cycle"},{"description":"Minimum number of DOFs per thread on multigrid levels","name":"mindofthread","scalarReal":"5000.0","value":"5000"},{"apiValue":"any","description":"Hierarchy generation method","name":"mcasegen","value":"Lower element order first (any)"},{"description":"Number of multigrid levels","name":"gmglevels","scalarReal":"1.0","value":"1"},{"description":"Mesh coarsening factor","name":"scale","scalarReal":"2.0","value":"2"},{"apiValue":"on","description":"Assemble on all levels","name":"massem","value":"true"},{"apiValue":"off","description":"Keep generated multigrid levels","name":"mkeep","value":"false"},{"apiValue":"off","description":"Prefer the free matrix format","name":"prefermatfree","value":"false"},{"description":"Number of iterations","name":"iter","scalarReal":"2.0","value":"2"},{"apiValue":"off","description":"Shifted Laplace contribution","name":"slaplacemain","value":"false"},{"apiValue":"off","description":"Shifted Laplace contribution on multigrid levels","name":"slaplacemg","value":"false"},{"apiValue":"single","description":"Use as","name":"hybridization","value":"Single preconditioner"}],"tag":"mg1","type":"Multigrid","windowType":1}],"settings":[{"apiValue":"gmres","description":"Solver","name":"linsolver","value":"GMRES"},{"description":"Number of iterations before restart","name":"itrestart","scalarReal":"50.0","value":"50"},{"apiValue":"right","description":"Preconditioning","name":"prefuntype","value":"Right"},{"apiValue":"on","description":"Nonlinear-based error norm","name":"nlinnormuse","value":"true"},{"description":"Use below error level","name":"nlinnormlevel","scalarReal":"0.1","value":"0.1"},{"apiValue":"on","description":"Use GCRO-DR","name":"gcrodr","value":"true"},{"description":"Number of approximate eigenvectors","name":"eigk","scalarReal":"25.0","value":"25"},{"apiValue":"auto","description":"Reuse subspace","name":"keepy","value":"Automatic"},{"description":"Minimum number of restarts","name":"nrkeepss","scalarReal":"5.0","value":"5"},{"apiValue":"off","description":"Use relative subspace size","name":"gcrodrrel","value":"false"},{"description":"Maximum number of iterations","name":"maxlinit","scalarReal":"10000.0","value":"10000"},{"description":"Factor in error estimate","name":"rhob","scalarReal":"40.0","value":"40"},{"apiValue":"auto","description":"Check error estimate","name":"errorchk","value":"Automatic"},{"description":"Maximum number of intermediate iterations","name":"maxilinit","scalarReal":"100.0","value":"100"}],"tag":"i2","type":"Iterative","windowType":1}],"settings":[{"apiValue":"auto","description":"Linearity","name":"nonlin","value":"Automatic"},{"apiValue":"on","description":"Reaction forces","name":"reacf","value":"true"},{"apiValue":"off","description":"Use lumping when computing fluxes","name":"lumpedflux","value":"false"},{"apiValue":"off","description":"Keep warnings in stored log","name":"keeplog","value":"false"}],"tag":"s1","type":"Stationary_solver","windowType":1}],"tag":"sol1","type":"Solution","windowType":1}],"tag":"nonEntity6","windowType":1}],"settings":[{"apiValue":"on","description":"Generate default plots","name":"genPlots","value":"true"},{"apiValue":"on","description":"Generate convergence plots","name":"genConv","value":"true"},{"apiValue":"off","description":"Store solution for all intermediate study steps","name":"storeSol","value":"false"},{"apiValue":"off","description":"Generate default plots for intermediately stored solutions","name":"genIntermediatePlots","value":"false"},{"apiValue":"off","description":"Plot the location of undefined values","name":"plotUndefVals","value":"false"},{"apiValue":"on","description":"Store complete solver history","name":"storeCompleteHistory","value":"true"},{"description":"Last computation time","name":"lastComputationTime","value":"16 min 51 s"},{"description":"Last computation date","name":"lastComputationDate","value":"Oct 25, 2026, 4:15:29 PM"},{"description":"Computed in version","name":"lastComputationVersion","value":"COMSOL 6.3.0.420"}],"tag":"std1","type":"Study","windowType":1},{"apiClass":"Results","created":"1662762409808","displayLabel":"Results","icon":"post.png","isActive":true,"label":"Results","lastModified":"0","modelEntityPath":"/result","nodes":[{"apiClass":"DatasetFeatureList","created":"1662762409808","displayLabel":"Datasets","icon":"dataset.png","isActive":true,"label":"Datasets","lastModified":"0","modelEntityPath":"/result/dataset","nodes":[{"apiClass":"DatasetFeature","apiType":"Solution","created":"1676985398080","displayLabel":"Study 1/Solution 1","icon":"dataset_solution.png","isActive":true,"label":"Study 1/Solution 1","lastModified":"1793536839465","modelEntityPath":"/result/dataset/dset1","name":"sol1","settings":[{"apiValue":"comp1","description":"Component","name":"comp","value":"Component 1 (comp1)"},{"apiValue":"spatial","description":"Frame","name":"frametype","value":"Spatial  (x, y, z)"},{"description":"Solution at angle (phase)","name":"phase","scalarReal":"0.0","value":"0"},{"description":"Scale factor","name":"scalefactor","scalarReal":"1.0","value":"1"}],"tag":"dset1","type":"Solution","windowType":1},{"apiClass":"DatasetFeature","apiType":"Surface","created":"1676985405581","displayLabel":"Exterior Walls","icon":"dataset_surface.png","isActive":true,"label":"Exterior Walls","lastModified":"1793536839465","modelEntityPath":"/result/dataset/surf1","settings":[{"apiValue":"face","description":"x- and y-axes","name":"param","value":"Surface parameters"},{"apiValue":"off","description":"Define variables","name":"hasvars","value":"false"}],"tag":"surf1","type":"Surface","windowType":1}],"tag":"dataset","type":"Datasets","windowType":1},{"apiClass":"NumericalFeatureList","created":"1662762409808","displayLabel":"Derived Values","icon":"numerical_results.png","isActive":true,"label":"Derived Values","lastModified":"0","modelEntityPath":"/result/numerical","nodes":[{"apiClass":"NumericalFeature","apiType":"MeasureVolume","created":"1676996615394","displayLabel":"Volume Measurement 1","icon":"post_numerical_volume_measurement.png","isActive":true,"label":"Volume Measurement 1","lastModified":"1793536839465","modelEntityPath":"/result/numerical/meas1","nodes":[{"apiClass":"ResultProblemFeature","apiType":"Warning","created":"1792941515427","displayLabel":"Warning 1","icon":"warning_problem.png","isActive":true,"label":"Warning 1","lastModified":"0","modelEntityPath":"/result/numerical/meas1/problem/warning1","tag":"warning1","type":"Warning","windowType":1}],"settings":[{"apiValue":"µl","description":"Unit","name":"unit","value":"µl"},{"description":"Description","name":"descr","value":"Volume"},{"apiValue":"spatial","description":"Frame","name":"frametype","value":"Spatial  (x, y, z)"},{"description":"Integration order","name":"intorder","scalarReal":"4.0","value":"4"},{"apiValue":"off","description":"Integration order","name":"intorderactive","value":"false"},{"apiValue":"none","description":"Normalization","name":"normalization","value":"None"},{"apiValue":"none","description":"Transformation","name":"dataseries","value":"None"}],"tag":"meas1","type":"Volume_measurement","windowType":1},{"apiClass":"NumericalFeature","apiType":"AvSurface","created":"1786118200737","displayLabel":"Surface Average 1","icon":"cpl_average.png","isActive":true,"label":"Surface Average 1","lastModified":"1793536839465","modelEntityPath":"/result/numerical/av1","settings":[{"apiValue":"off","description":"Description","name":"descractive","value":"false"},{"apiValue":"auto","description":"Method","name":"method","value":"Auto"},{"description":"Integration order","name":"intorder","scalarReal":"4.0","value":"4"},{"apiValue":"off","description":"Integration order","name":"intorderactive","value":"false"},{"apiValue":"none","description":"Normalization","name":"normalization","value":"None"},{"apiValue":"none","description":"Transformation","name":"dataseries","value":"None"}],"tag":"av1","type":"Surface_average","windowType":1},{"apiClass":"NumericalFeature","apiType":"AvSurface","created":"1786118232318","displayLabel":"Surface Average 2","icon":"cpl_average.png","isActive":true,"label":"Surface Average 2","lastModified":"1793536839465","modelEntityPath":"/result/numerical/av2","settings":[{"apiValue":"off","description":"Description","name":"descractive","value":"false"},{"apiValue":"auto","description":"Method","name":"method","value":"Auto"},{"description":"Integration order","name":"intorder","scalarReal":"4.0","value":"4"},{"apiValue":"off","description":"Integration order","name":"intorderactive","value":"false"},{"apiValue":"none","description":"Normalization","name":"normalization","value":"None"},{"apiValue":"none","description":"Transformation","name":"dataseries","value":"None"}],"tag":"av2","type":"Surface_average","windowType":1},{"apiClass":"NumericalFeature","apiType":"AvSurface","created":"1786118249954","displayLabel":"Surface Average 3","icon":"cpl_average.png","isActive":true,"label":"Surface Average 3","lastModified":"1793536839465","modelEntityPath":"/result/numerical/av3","settings":[{"apiValue":"off","description":"Description","name":"descractive","value":"false"},{"apiValue":"auto","description":"Method","name":"method","value":"Auto"},{"description":"Integration order","name":"intorder","scalarReal":"4.0","value":"4"},{"apiValue":"off","description":"Integration order","name":"intorderactive","value":"false"},{"apiValue":"none","description":"Normalization","name":"normalization","value":"None"},{"apiValue":"none","description":"Transformation","name":"dataseries","value":"None"}],"tag":"av3","type":"Surface_average","windowType":1},{"apiClass":"NumericalFeature","apiType":"AvSurface","created":"1786212281138","displayLabel":"Surface Average 4","icon":"cpl_average.png","isActive":true,"label":"Surface Average 4","lastModified":"1793536839465","modelEntityPath":"/result/numerical/av4","settings":[{"apiValue":"off","description":"Description","name":"descractive","value":"false"},{"apiValue":"auto","description":"Method","name":"method","value":"Auto"},{"description":"Integration order","name":"intorder","scalarReal":"4.0","value":"4"},{"apiValue":"off","description":"Integration order","name":"intorderactive","value":"false"},{"apiValue":"none","description":"Normalization","name":"normalization","value":"None"},{"apiValue":"none","description":"Transformation","name":"dataseries","value":"None"}],"tag":"av4","type":"Surface_average","windowType":1},{"apiClass":"NumericalFeature","apiType":"AvSurface","created":"1790593345346","displayLabel":"Surface Average 5","icon":"cpl_average.png","isActive":true,"label":"Surface Average 5","lastModified":"1793536839465","modelEntityPath":"/result/numerical/av5","settings":[{"apiValue":"off","description":"Description","name":"descractive","value":"false"},{"apiValue":"auto","description":"Method","name":"method","value":"Auto"},{"description":"Integration order","name":"intorder","scalarReal":"4.0","value":"4"},{"apiValue":"off","description":"Integration order","name":"intorderactive","value":"false"},{"apiValue":"none","description":"Normalization","name":"normalization","value":"None"},{"apiValue":"none","description":"Transformation","name":"dataseries","value":"None"}],"tag":"av5","type":"Surface_average","windowType":1}],"tag":"numerical","type":"Derived_values","windowType":1},{"apiClass":"TableFeatureList","created":"1662762409808","displayLabel":"Tables","icon":"post_table.png","isActive":true,"label":"Tables","lastModified":"0","modelEntityPath":"/result/table","nodes":[{"apiClass":"TableFeature","apiType":"Table","comment":"Surface Average 1","created":"1786118212535","displayLabel":"Table 2","icon":"post_table.png","isActive":true,"label":"Table 2","lastModified":"1792941557834","modelEntityPath":"/result/table/tbl2","settings":[{"apiValue":"all","description":"Presentation format","name":"format","value":"All"},{"apiValue":"inmodel","description":"Store table","name":"storetable","value":"In model"},{"description":"Maximum number of rows","name":"tablebuffersize","scalarReal":"10000.0","value":"10000"}],"tag":"tbl2","type":"Table","windowType":1},{"apiClass":"TableFeature","apiType":"Table","comment":"Volume Measurement 1","created":"1790583732108","displayLabel":"Table 3","icon":"post_table.png","isActive":true,"label":"Table 3","lastModified":"1792941557834","modelEntityPath":"/result/table/tbl3","settings":[{"apiValue":"all","description":"Presentation format","name":"format","value":"All"},{"apiValue":"inmodel","description":"Store table","name":"storetable","value":"In model"},{"description":"Maximum number of rows","name":"tablebuffersize","scalarReal":"10000.0","value":"10000"}],"tag":"tbl3","type":"Table","windowType":1},{"apiClass":"TableFeature","apiType":"Table","comment":"Surface Average 5","created":"1790593366337","displayLabel":"Table 4","icon":"post_table.png","isActive":true,"label":"Table 4","lastModified":"0","modelEntityPath":"/result/table/tbl4","settings":[{"apiValue":"all","description":"Presentation format","name":"format","value":"All"},{"apiValue":"inmodel","description":"Store table","name":"storetable","value":"In model"},{"description":"Maximum number of rows","name":"tablebuffersize","scalarReal":"10000.0","value":"10000"}],"tag":"tbl4","type":"Table","windowType":1}],"tag":"table","type":"Tables","windowType":1},{"apiClass":"ResultFeature","apiType":"PlotGroup3D","created":"1676985405278","displayLabel":"Velocity (spf)","icon":"plot_group3d.png","isActive":true,"label":"Velocity (spf)","lastModified":"1793536839465","modelEntityPath":"/result/feature/pg1","nodes":[{"apiClass":"ResultFeature","apiType":"Slice","created":"1676985405420","displayLabel":"Slice","icon":"sliceplot.png","isActive":true,"label":"Slice","lastModified":"1793536839465","modelEntityPath":"/result/feature/pg1/feature/slc1","settings":[{"description":"Expression","name":"expr","value":"spf.U"},{"apiValue":"m/s","description":"Unit","name":"unit","value":"m/s"},{"description":"Description","name":"descr","value":"Velocity magnitude"},{"apiValue":"auto","description":"Title type","name":"titletype","value":"Automatic"},{"apiValue":"quick","description":"Plane type","name":"planetype","value":"Quick"},{"apiValue":"yz","description":"Plane","name":"quickplane","value":"yz-planes"},{"apiValue":"number","description":"Entry method","name":"quickxmethod","value":"Number of planes"},{"description":"Planes","name":"quickxnumber","scalarReal":"5.0","value":"5"},{"apiValue":"off","description":"Interactive","name":"interactive","value":"false"},{"apiValue":"off","description":"Manual color range","name":"rangecoloractive","value":"false"},{"apiValue":"off","description":"Manual data range","name":"rangedataactive","value":"false"},{"apiValue":"colortable","description":"Coloring","name":"coloring","value":"Color table"},{"apiValue":"Rainbow","description":"Color table","name":"colortable","value":"Rainbow"},{"apiValue":"on","description":"Color legend","name":"colorlegend","value":"true"},{"apiValue":"none","description":"Color table transformation","name":"colortabletrans","value":"None"},{"apiValue":"continuous","description":"Color table type","name":"colortabletype","value":"Continuous"},{"apiValue":"linear","description":"Scale","name":"colorscalemode","value":"Linear"},{"apiValue":"normal","description":"Resolution","name":"resolution","value":"Normal"},{"apiValue":"internal","description":"Smoothing","name":"smooth","value":"Inside geometry domains"},{"apiValue":"none","description":"Smoothing threshold","name":"threshold","value":"None"},{"apiValue":"off","description":"Recover","name":"recover","value":"false"},{"apiValue":"on","description":"Color","name":"inheritcolor","value":"true"},{"apiValue":"on","description":"Color and data range","name":"inheritrange","value":"true"},{"apiValue":"on","description":"Deform scale factor","name":"inheritdeformscale","value":"true"},{"apiValue":"on","description":"Transparency","name":"inherittransparency","value":"true"},{"apiValue":"on","description":"Belongs to array","name":"belongstoplotarray","value":"true"},{"apiValue":"off","description":"Manual indexing","name":"manualindexing","value":"false"},{"apiValue":"on","description":"Apply to dataset edges","name":"applytodatasetedgesplotarr","value":"true"}],"tag":"slc1","type":"Slice","windowType":1},{"apiClass":"ResultFeature","apiType":"Streamline","created":"1790584318007","displayLabel":"Streamline 1","icon":"post_streamline3d.png","isActive":true,"label":"Streamline 1","lastModified":"1793536839465","modelEntityPath":"/result/feature/pg1/feature/str1","settings":[{"description":"Description","name":"descr","value":"Velocity field (spatial frame)"},{"apiValue":"auto","description":"Title type","name":"titletype","value":"Automatic"},{"apiValue":"selection","description":"Positioning","name":"posmethod","value":"On selected entities"},{"apiValue":"uniform","description":"Point distribution","name":"selpointdistr","value":"Uniform"},{"description":"Number","name":"selnumber","scalarReal":"20.0","value":"20"},{"apiValue":"line","description":["Type","Line style"],"name":"linetype","value":"Line"},{"apiValue":"none","description":["Type","Point style"],"name":"pointtype","value":"None"},{"apiValue":"red","description":"Color","name":"color","value":"Red"},{"apiValue":"normal","description":"Resolution","name":"resolution","value":"Normal"},{"apiValue":"material","description":"Smoothing","name":"smooth","value":"Inside material domains"},{"apiValue":"none","description":"Smoothing threshold","name":"threshold","value":"None"},{"apiValue":"off","description":"Recover","name":"recover","value":"false"},{"description":"Integration tolerance","name":"inttol","scalarReal":"0.01","value":"0.01"},{"description":"Maximum streamline length","name":"maxlen","value":"Inf"},{"description":"Maximum number of integration steps","name":"maxsteps","scalarReal":"10000.0","value":"10000"},{"description":"Maximum integration time","name":"maxtime","value":"Inf"},{"description":"Stationary point stop tolerance","name":"stattol","scalarReal":"0.01","value":"0.01"},{"description":"Loop tolerance","name":"looptol","scalarReal":"0.01","value":"0.01"},{"apiValue":"on","description":"Allow backward time integration","name":"back","value":"true"},{"apiValue":"off","description":"Normalize vector field","name":"normal","value":"false"},{"apiValue":"on","description":"Arrow scale factor","name":"inheritarrowscale","value":"true"},{"apiValue":"on","description":"Color","name":"inheritcolor","value":"true"},{"apiValue":"on","description":"Color and data range","name":"inheritrange","value":"true"},{"apiValue":"on","description":"Deform scale factor","name":"inheritdeformscale","value":"true"},{"apiValue":"on","description":"Ribbon width scale factor","name":"inheritribbonscale","value":"true"},{"apiValue":"on","description":"Point radius scale factor","name":"inheritspherescale","value":"true"},{"apiValue":"on","description":"Transparency","name":"inherittransparency","value":"true"},{"apiValue":"on","description":"Tube radius scale factor","name":"inherittubescale","value":"true"},{"apiValue":"on","description":"Belongs to array","name":"belongstoplotarray","value":"true"},{"apiValue":"off","description":"Manual indexing","name":"manualindexing","value":"false"},{"apiValue":"on","description":"Apply to dataset edges","name":"applytodatasetedgesplotarr","value":"true"}],"tag":"str1","type":"Streamline","windowType":1}],"settings":[{"apiValue":"off","description":"Apply to dataset edges","name":"applyselectiontodatasetedges","value":"false"},{"apiValue":"off","description":"Save plot data","name":"savedatainmodel","value":"false"},{"apiValue":"auto","description":"Title type","name":"titletype","value":"Automatic"},{"apiValue":"fromtheme","description":"Color","name":"titlecolor","value":"From theme"},{"apiValue":"default","description":"Number format","name":"titlenumberformat","value":"Default"},{"apiValue":"off","description":"Show hidden entities","name":"showhiddenobjects","value":"false"},{"apiValue":"off","description":"Propagate hiding to lower dimensions","name":"inherithide","value":"false"},{"apiValue":"on","description":"Plot dataset edges","name":"edges","value":"true"},{"apiValue":"fromtheme","description":"Color","name":"edgecolor","value":"From theme"},{"apiValue":"spatial","description":"Frame","name":"frametype","value":"Spatial  (x, y, z)"},{"apiValue":"on","description":"Show legends","name":"showlegends","value":"true"},{"apiValue":"off","description":"Show maximum and minimum values","name":"showlegendsmaxmin","value":"false"},{"apiValue":"off","description":"Show titles","name":"showlegendstitle","value":"false"},{"apiValue":"off","description":"Show units","name":"showlegendsunit","value":"false"},{"apiValue":"right","description":"Position","name":"legendpos","value":"Right"},{"apiValue":"fromtheme","description":"Text color","name":"legendcolor","value":"From theme"},{"apiValue":"off","description":"Manual color legend settings","name":"legendactive","value":"false"},{"apiValue":"off","description":"Manual grid settings","name":"axisactive","value":"false"},{"apiValue":"off","description":"Enable","name":"plotarrayenable","value":"false"},{"apiValue":"graphics","description":"Plot window","name":"window","value":"Graphics"}],"tag":"pg1","type":"3D_plot_group","windowType":1},{"apiClass":"ResultFeature","apiType":"PlotGroup3D","created":"1676985405592","displayLabel":"Pressure (spf)","icon":"plot_group3d.png","isActive":true,"label":"Pressure (spf)","lastModified":"1793536839465","modelEntityPath":"/result/feature/pg2","nodes":[{"apiClass":"ResultFeature","apiType":"Surface","created":"1676985405614","displayLabel":"Surface","icon":"post_surface3d.png","isActive":true,"label":"Surface","lastModified":"1793536839465","modelEntityPath":"/result/feature/pg2/feature/surf1","nodes":[{"apiClass":"ResultProblemFeature","apiType":"Warning","created":"1737147883658","displayLabel":"Warning 1","icon":"warning_problem.png","isActive":true,"label":"Warning 1","lastModified":"0","modelEntityPath":"/result/feature/pg2/feature/surf1/problem/warning1","tag":"warning1","type":"Warning","windowType":1}],"settings":[{"description":"Expression","name":"expr","scalarReal":"1.0","value":"1"},{"apiValue":"1","description":"Unit","name":"unit","scalarReal":"1.0","value":"1"},{"description":"Description","name":"descr","scalarReal":"1.0","value":"1"},{"apiValue":"none","description":"Title type","name":"titletype","value":"None"},{"apiValue":"off","description":"Manual color range","name":"rangecoloractive","value":"false"},{"apiValue":"off","description":"Manual data range","name":"rangedataactive","value":"false"},{"apiValue":"uniform","description":"Coloring","name":"coloring","value":"Uniform"},{"apiValue":"gray","description":"Color","name":"color","value":"Gray"},{"apiValue":"off","description":"Wireframe","name":"wireframe","value":"false"},{"apiValue":"normal","description":"Resolution","name":"resolution","value":"Normal"},{"apiValue":"internal","description":"Smoothing","name":"smooth","value":"Inside geometry domains"},{"apiValue":"none","description":"Smoothing threshold","name":"threshold","value":"None"},{"apiValue":"off","description":"Recover","name":"recover","value":"false"},{"apiValue":"on","description":"Color","name":"inheritcolor","value":"true"},{"apiValue":"on","description":"Color and data range","name":"inheritrange","value":"true"},{"apiValue":"on","description":"Deform scale factor","name":"inheritdeformscale","value":"true"},{"apiValue":"on","description":"Transparency","name":"inherittransparency","value":"true"},{"apiValue":"on","description":"Belongs to array","name":"belongstoplotarray","value":"true"},{"apiValue":"off","description":"Manual indexing","name":"manualindexing","value":"false"},{"apiValue":"on","description":"Apply to dataset edges","name":"applytodatasetedgesplotarr","value":"true"}],"tag":"surf1","type":"Surface","windowType":1},{"apiClass":"ResultFeature","apiType":"Contour","created":"1676985405671","displayLabel":"Pressure","icon":"post_contour3d.png","isActive":true,"label":"Pressure","lastModified":"1793536839465","modelEntityPath":"/result/feature/pg2/feature/con1","nodes":[{"apiClass":"ResultProblemFeature","apiType":"Warning","created":"1737147883659","displayLabel":"Warning 1","icon":"warning_problem.png","isActive":true,"label":"Warning 1","lastModified":"0","modelEntityPath":"/result/feature/pg2/feature/con1/problem/warning1","tag":"warning1","type":"Warning","windowType":1}],"settings":[{"description":"Expression","name":"expr","value":"p"},{"apiValue":"Pa","description":"Unit","name":"unit","value":"Pa"},{"description":"Description","name":"descr","value":"Pressure"},{"apiValue":"auto","description":"Title type","name":"titletype","value":"Automatic"},{"apiValue":"number","description":"Entry method","name":"levelmethod","value":"Number of levels"},{"description":"Total levels","name":"number","scalarReal":"40.0","value":"40"},{"apiValue":"off","description":"Round the levels","name":"levelrounding","value":"false"},{"apiValue":"lines","description":"Contour type","name":"contourtype","value":"Line"},{"apiValue":"off","description":"Level labels","name":"contourlabels","value":"false"},{"apiValue":"colortable","description":"Coloring","name":"coloring","value":"Color table"},{"apiValue":"Rainbow","description":"Color table","name":"colortable","value":"Rainbow"},{"apiValue":"on","description":"Color legend","name":"colorlegend","value":"true"},{"apiValue":"none","description":"Color table transformation","name":"colortabletrans","value":"None"},{"apiValue":"linear","description":"Scale","name":"colorscalemode","value":"Linear"},{"apiValue":"auto","description":"Legend type","name":"legendtype","value":"Automatic"},{"apiValue":"normal","description":"Resolution","name":"resolution","value":"Normal"},{"apiValue":"internal","description":"Smoothing","name":"smooth","value":"Inside geometry domains"},{"apiValue":"none","description":"Smoothing threshold","name":"threshold","value":"None"},{"apiValue":"off","description":"Recover","name":"recover","value":"false"},{"apiValue":"on","description":"Color","name":"inheritcolor","value":"true"},{"apiValue":"on","description":"Color and data range","name":"inheritrange","value":"true"},{"apiValue":"on","description":"Deform scale factor","name":"inheritdeformscale","value":"true"},{"apiValue":"on","description":"Transparency","name":"inherittransparency","value":"true"},{"apiValue":"on","description":"Tube radius scale factor","name":"inherittubescale","value":"true"},{"apiValue":"on","description":"Belongs to array","name":"belongstoplotarray","value":"true"},{"apiValue":"off","description":"Manual indexing","name":"manualindexing","value":"false"},{"apiValue":"on","description":"Apply to dataset edges","name":"applytodatasetedgesplotarr","value":"true"}],"tag":"con1","type":"Contour","windowType":1}],"settings":[{"apiValue":"off","description":"Apply to dataset edges","name":"applyselectiontodatasetedges","value":"false"},{"apiValue":"off","description":"Save plot data","name":"savedatainmodel","value":"false"},{"apiValue":"auto","description":"Title type","name":"titletype","value":"Automatic"},{"apiValue":"fromtheme","description":"Color","name":"titlecolor","value":"From theme"},{"apiValue":"default","description":"Number format","name":"titlenumberformat","value":"Default"},{"apiValue":"off","description":"Show hidden entities","name":"showhiddenobjects","value":"false"},{"apiValue":"off","description":"Propagate hiding to lower dimensions","name":"inherithide","value":"false"},{"apiValue":"on","description":"Plot dataset edges","name":"edges","value":"true"},{"apiValue":"fromtheme","description":"Color","name":"edgecolor","value":"From theme"},{"apiValue":"spatial","description":"Frame","name":"frametype","value":"Spatial  (x, y, z)"},{"apiValue":"on","description":"Show legends","name":"showlegends","value":"true"},{"apiValue":"off","description":"Show maximum and minimum values","name":"showlegendsmaxmin","value":"false"},{"apiValue":"off","description":"Show titles","name":"showlegendstitle","value":"false"},{"apiValue":"off","description":"Show units","name":"showlegendsunit","value":"false"},{"apiValue":"right","description":"Position","name":"legendpos","value":"Right"},{"apiValue":"fromtheme","description":"Text color","name":"legendcolor","value":"From theme"},{"apiValue":"off","description":"Manual color legend settings","name":"legendactive","value":"false"},{"apiValue":"off","description":"Manual grid settings","name":"axisactive","value":"false"},{"apiValue":"off","description":"Enable","name":"plotarrayenable","value":"false"},{"apiValue":"graphics","description":"Plot window","name":"window","value":"Graphics"}],"tag":"pg2","type":"3D_plot_group","windowType":1},{"apiClass":"ResultFeature","apiType":"PlotGroup3D","created":"1676985405760","displayLabel":"Stress (solid)","icon":"plot_group3d.png","isActive":true,"label":"Stress (solid)","lastModified":"1793536839465","modelEntityPath":"/result/feature/pg3","nodes":[{"apiClass":"ResultFeature","apiType":"Volume","created":"1676985405770","displayLabel":"Volume 1","icon":"post_volume.png","isActive":true,"label":"Volume 1","lastModified":"1793536839465","modelEntityPath":"/result/feature/pg3/feature/vol1","nodes":[{"apiClass":"ResultFeature","apiType":"Deform","created":"1737130857340","displayLabel":"Deformation 1","icon":"post_deformation.png","isActive":true,"label":"Deformation 1","lastModified":"1754248290098","modelEntityPath":"/result/feature/pg3/feature/vol1/feature/def1","settings":[{"description":"Description","name":"descr","value":"Displacement field"},{"apiValue":"none","description":"Title type","name":"titletype","value":"None"},{"description":"Scale factor","name":"scale","scalarReal":"1.0","value":"1"}],"tag":"def1","type":"Deformation","windowType":1}],"settings":[{"description":"Expression","name":"expr","value":"solid.mises"},{"apiValue":"N/m^2","description":"Unit","name":"unit","value":"N/m^2"},{"description":"Description","name":"descr","value":"von Mises stress"},{"apiValue":"auto","description":"Title type","name":"titletype","value":"Automatic"},{"apiValue":"off","description":"Manual color range","name":"rangecoloractive","value":"false"},{"apiValue":"off","description":"Manual data range","name":"rangedataactive","value":"false"},{"apiValue":"colortable","description":"Coloring","name":"coloring","value":"Color table"},{"apiValue":"Prism","description":"Color table","name":"colortable","value":"Prism"},{"apiValue":"on","description":"Color legend","name":"colorlegend","value":"true"},{"apiValue":"none","description":"Color table transformation","name":"colortabletrans","value":"None"},{"apiValue":"continuous","description":"Color table type","name":"colortabletype","value":"Continuous"},{"apiValue":"linear","description":"Scale","name":"colorscalemode","value":"Linear"},{"apiValue":"off","description":"Wireframe","name":"wireframe","value":"false"},{"apiValue":"custom","description":"Resolution","name":"resolution","value":"Custom"},{"description":"Element refinement","name":"refine","scalarReal":"2.0","value":"2"},{"apiValue":"material","description":"Smoothing","name":"smooth","value":"Inside material domains"},{"apiValue":"manual","description":"Smoothing threshold","name":"threshold","value":"Manual"},{"description":"Threshold","name":"thresholdvalue","scalarReal":"0.2","value":"0.2"},{"apiValue":"off","description":"Recover","name":"recover","value":"false"},{"apiValue":"off","description":"Enable filter","name":"filteractive","value":"false"},{"description":"Element scale factor","name":"elemscale","scalarReal":"1.0","value":"1"},{"apiValue":"on","description":"Color","name":"inheritcolor","value":"true"},{"apiValue":"on","description":"Color and data range","name":"inheritrange","value":"true"},{"apiValue":"on","description":"Deform scale factor","name":"inheritdeformscale","value":"true"},{"apiValue":"on","description":"Transparency","name":"inherittransparency","value":"true"},{"apiValue":"on","description":"Belongs to array","name":"belongstoplotarray","value":"true"},{"apiValue":"off","description":"Manual indexing","name":"manualindexing","value":"false"},{"apiValue":"on","description":"Apply to dataset edges","name":"applytodatasetedgesplotarr","value":"true"}],"tag":"vol1","type":"Volume[plot]","windowType":1}],"settings":[{"apiValue":"off","description":"Apply to dataset edges","name":"applyselectiontodatasetedges","value":"false"},{"apiValue":"off","description":"Save plot data","name":"savedatainmodel","value":"false"},{"apiValue":"auto","description":"Title type","name":"titletype","value":"Automatic"},{"apiValue":"fromtheme","description":"Color","name":"titlecolor","value":"From theme"},{"apiValue":"default","description":"Number format","name":"titlenumberformat","value":"Default"},{"apiValue":"off","description":"Show hidden entities","name":"showhiddenobjects","value":"false"},{"apiValue":"off","description":"Propagate hiding to lower dimensions","name":"inherithide","value":"false"},{"apiValue":"on","description":"Plot dataset edges","name":"edges","value":"true"},{"apiValue":"fromtheme","description":"Color","name":"edgecolor","value":"From theme"},{"apiValue":"spatial","description":"Frame","name":"frametype","value":"Spatial  (x, y, z)"},{"apiValue":"on","description":"Show legends","name":"showlegends","value":"true"},{"apiValue":"off","description":"Show maximum and minimum values","name":"showlegendsmaxmin","value":"false"},{"apiValue":"off","description":"Show titles","name":"showlegendstitle","value":"false"},{"apiValue":"off","description":"Show units","name":"showlegendsunit","value":"false"},{"apiValue":"right","description":"Position","name":"legendpos","value":"Right"},{"apiValue":"fromtheme","description":"Text color","name":"legendcolor","value":"From theme"},{"apiValue":"off","description":"Manual color legend settings","name":"legendactive","value":"false"},{"apiValue":"off","description":"Manual grid settings","name":"axisactive","value":"false"},{"apiValue":"off","description":"Enable","name":"plotarrayenable","value":"false"},{"apiValue":"graphics","description":"Plot window","name":"window","value":"Graphics"}],"tag":"pg3","type":"3D_plot_group","windowType":1},{"apiClass":"NodeGroup","apiType":"Results","created":"1676985405812","displayLabel":"Applied Loads (solid)","icon":"node_group_results.png","isActive":true,"label":"Applied Loads (solid)","lastModified":"0","modelEntityPath":"/nodeGroup/dset1solidlgrp","nodes":[{"apiClass":"ResultFeature","apiType":"PlotGroup3D","created":"1676985405821","displayLabel":"Boundary Loads (solid)","icon":"plot_group3d.png","isActive":true,"label":"Boundary Loads (solid)","lastModified":"1793536839465","modelEntityPath":"/result/feature/pg4","nodes":[{"apiClass":"ResultFeature","apiType":"ArrowSurface","created":"1676985405870","displayLabel":"Fluid-Structure Interaction 1 (Tangential Load)","icon":"post_arrow_surface3d.png","isActive":true,"label":"Fluid-Structure Interaction 1 (Tangential Load)","lastModified":"1793536839465","modelEntityPath":"/result/feature/pg4/feature/arws1","nodes":[{"apiClass":"ResultFeature","apiType":"Color","created":"1676985405956","displayLabel":"Color Expression","icon":"post_color.png","isActive":true,"label":"Color Expression","lastModified":"1754248290098","modelEntityPath":"/result/feature/pg4/feature/arws1/feature/col","settings":[{"apiValue":"expr","description":"Color data","name":"colordata","value":"Expression"},{"apiValue":"N/m^2","description":"Unit","name":"unit","value":"N/m^2"},{"description":"Expression","name":"expr","value":"fsi1.F_At_Mag"},{"description":"Description","name":"descr","value":"Tangential load magnitude"},{"apiValue":"none","description":"Title type","name":"titletype","value":"None"},{"apiValue":"off","description":"Manual color range","name":"rangecoloractive","value":"false"},{"apiValue":"off","description":"Manual data range","name":"rangedataactive","value":"false"},{"apiValue":"gradient","description":"Coloring","name":"coloring","value":"Gradient"},{"apiValue":"on","description":"Color legend","name":"colorlegend","value":"true"},{"apiValue":"none","description":"Color table transformation","name":"colortabletrans","value":"None"},{"apiValue":"continuous","description":"Color table type","name":"colortabletype","value":"Continuous"},{"apiValue":"linear","description":"Scale","name":"colorscalemode","value":"Linear"},{"apiValue":"red","description":"Top color","name":"topcolor","value":"Red"},{"apiValue":"custom","description":"Bottom color","name":"bottomcolor","value":"Custom"}],"tag":"col","type":"Color_expression","windowType":1}],"settings":[{"description":"Description","name":"descr","value":"Tangential load (spatial frame)"},{"apiValue":"all","description":"Components to plot","name":"plotcomp","value":"All"},{"apiValue":"auto","description":"Title type","name":"titletype","value":"Automatic"},{"apiValue":"gausspoints","description":"Placement","name":"placement","value":"Gauss points"},{"description":"Gauss-point order","name":"gporder","scalarReal":"1.0","value":"1"},{"apiValue":"arrow","description":"Arrow type","name":"arrowtype","value":"Arrow"},{"apiValue":"proportional","description":"Arrow length","name":"arrowlength","value":"Proportional"},{"apiValue":"tail","description":"Arrow base","name":"arrowbase","value":"Tail"},{"apiValue":"on","description":"Arrow scale factor","name":"inheritarrowscale","value":"true"},{"apiValue":"on","description":"Color","name":"inheritcolor","value":"true"},{"apiValue":"on","description":"Color and data range","name":"inheritrange","value":"true"},{"apiValue":"on","description":"Deform scale factor","name":"inheritdeformscale","value":"true"},{"apiValue":"on","description":"Transparency","name":"inherittransparency","value":"true"},{"apiValue":"on","description":"Belongs to array","name":"belongstoplotarray","value":"true"},{"apiValue":"off","description":"Manual indexing","name":"manualindexing","value":"false"},{"apiValue":"on","description":"Apply to dataset edges","name":"applytodatasetedgesplotarr","value":"true"}],"tag":"arws1","type":"Arrow_surface","windowType":1},{"apiClass":"ResultFeature","apiType":"ArrowSurface","created":"1676985405970","displayLabel":"Fluid-Structure Interaction 1 (Normal Load)","icon":"post_arrow_surface3d.png","isActive":true,"label":"Fluid-Structure Interaction 1 (Normal Load)","lastModified":"1793536839465","modelEntityPath":"/result/feature/pg4/feature/arws2","nodes":[{"apiClass":"ResultFeature","apiType":"Color","created":"1676985406006","displayLabel":"Color Expression","icon":"post_color.png","isActive":true,"label":"Color Expression","lastModified":"1754248290098","modelEntityPath":"/result/feature/pg4/feature/arws2/feature/col","settings":[{"apiValue":"expr","description":"Color data","name":"colordata","value":"Expression"},{"apiValue":"N/m^2","description":"Unit","name":"unit","value":"N/m^2"},{"description":"Expression","name":"expr","value":"fsi1.F_An_Mag"},{"description":"Description","name":"descr","value":"Normal load magnitude"},{"apiValue":"none","description":"Title type","name":"titletype","value":"None"}],"tag":"col","type":"Color_expression","windowType":1}],"settings":[{"description":"Description","name":"descr","value":"Normal load (spatial frame)"},{"apiValue":"all","description":"Components to plot","name":"plotcomp","value":"All"},{"apiValue":"auto","description":"Title type","name":"titletype","value":"Automatic"},{"apiValue":"gausspoints","description":"Placement","name":"placement","value":"Gauss points"},{"description":"Gauss-point order","name":"gporder","scalarReal":"1.0","value":"1"},{"apiValue":"arrow","description":"Arrow type","name":"arrowtype","value":"Arrow"},{"apiValue":"proportional","description":"Arrow length","name":"arrowlength","value":"Proportional"},{"apiValue":"tail","description":"Arrow base","name":"arrowbase","value":"Tail"},{"apiValue":"on","description":"Arrow scale factor","name":"inheritarrowscale","value":"true"},{"apiValue":"on","description":"Color","name":"inheritcolor","value":"true"},{"apiValue":"on","description":"Color and data range","name":"inheritrange","value":"true"},{"apiValue":"on","description":"Deform scale factor","name":"inheritdeformscale","value":"true"},{"apiValue":"on","description":"Transparency","name":"inherittransparency","value":"true"},{"apiValue":"on","description":"Belongs to array","name":"belongstoplotarray","value":"true"},{"apiValue":"off","description":"Manual indexing","name":"manualindexing","value":"false"},{"apiValue":"on","description":"Apply to dataset edges","name":"applytodatasetedgesplotarr","value":"true"}],"tag":"arws2","type":"Arrow_surface","windowType":1},{"apiClass":"ResultFeature","apiType":"Surface","created":"1676985405833","displayLabel":"Gray Surfaces","icon":"post_surface3d.png","isActive":false,"label":"Gray Surfaces","lastModified":"1793536839465","modelEntityPath":"/result/feature/pg4/feature/surf1","nodes":[{"apiClass":"ResultFeature","apiType":"Selection","created":"1676985405859","displayLabel":"Selection 1","icon":"post_selections.png","isActive":false,"label":"Selection 1","lastModified":"1793536839465","modelEntityPath":"/result/feature/pg4/feature/surf1/feature/sel1","tag":"sel1","type":"Selection","windowType":1}],"settings":[{"description":"Expression","name":"expr","scalarReal":"1.0","value":"1"},{"apiValue":"1","description":"Unit","name":"unit","scalarReal":"1.0","value":"1"},{"description":"Description","name":"descr","scalarReal":"1.0","value":"1"},{"apiValue":"auto","description":"Title type","name":"titletype","value":"Automatic"},{"apiValue":"off","description":"Manual color range","name":"rangecoloractive","value":"false"},{"apiValue":"off","description":"Manual data range","name":"rangedataactive","value":"false"},{"apiValue":"uniform","description":"Coloring","name":"coloring","value":"Uniform"},{"apiValue":"gray","description":"Color","name":"color","value":"Gray"},{"apiValue":"off","description":"Wireframe","name":"wireframe","value":"false"},{"apiValue":"normal","description":"Resolution","name":"resolution","value":"Normal"},{"apiValue":"material","description":"Smoothing","name":"smooth","value":"Inside material domains"},{"apiValue":"none","description":"Smoothing threshold","name":"threshold","value":"None"},{"apiValue":"off","description":"Recover","name":"recover","value":"false"},{"apiValue":"on","description":"Color","name":"inheritcolor","value":"true"},{"apiValue":"on","description":"Color and data range","name":"inheritrange","value":"true"},{"apiValue":"on","description":"Deform scale factor","name":"inheritdeformscale","value":"true"},{"apiValue":"on","description":"Transparency","name":"inherittransparency","value":"true"},{"apiValue":"on","description":"Belongs to array","name":"belongstoplotarray","value":"true"},{"apiValue":"off","description":"Manual indexing","name":"manualindexing","value":"false"},{"apiValue":"on","description":"Apply to dataset edges","name":"applytodatasetedgesplotarr","value":"true"}],"tag":"surf1","type":"Surface","windowType":1}],"settings":[{"apiValue":"off","description":"Apply to dataset edges","name":"applyselectiontodatasetedges","value":"false"},{"apiValue":"off","description":"Save plot data","name":"savedatainmodel","value":"false"},{"apiValue":"label","description":"Title type","name":"titletype","value":"Label"},{"apiValue":"fromtheme","description":"Color","name":"titlecolor","value":"From theme"},{"apiValue":"off","description":"Show hidden entities","name":"showhiddenobjects","value":"false"},{"apiValue":"off","description":"Propagate hiding to lower dimensions","name":"inherithide","value":"false"},{"apiValue":"on","description":"Plot dataset edges","name":"edges","value":"true"},{"apiValue":"fromtheme","description":"Color","name":"edgecolor","value":"From theme"},{"apiValue":"spatial","description":"Frame","name":"frametype","value":"Spatial  (x, y, z)"},{"apiValue":"on","description":"Show legends","name":"showlegends","value":"true"},{"apiValue":"off","description":"Show maximum and minimum values","name":"showlegendsmaxmin","value":"false"},{"apiValue":"off","description":"Show titles","name":"showlegendstitle","value":"false"},{"apiValue":"on","description":"Show units","name":"showlegendsunit","value":"true"},{"apiValue":"right","description":"Position","name":"legendpos","value":"Right"},{"apiValue":"fromtheme","description":"Text color","name":"legendcolor","value":"From theme"},{"apiValue":"off","description":"Manual color legend settings","name":"legendactive","value":"false"},{"apiValue":"off","description":"Manual grid settings","name":"axisactive","value":"false"},{"apiValue":"off","description":"Enable","name":"plotarrayenable","value":"false"},{"apiValue":"graphics","description":"Plot window","name":"window","value":"Graphics"}],"tag":"pg4","type":"3D_plot_group","windowType":1}],"tag":"dset1solidlgrp","type":"Group[noun]","windowType":1},{"apiClass":"ExportFeatureList","created":"1662762409808","displayLabel":"Export","icon":"results_export.png","isActive":true,"label":"Export","lastModified":"0","modelEntityPath":"/result/export","tag":"export","type":"Export[noun]","windowType":1},{"apiClass":"ReportFeatureList","created":"1662762409848","displayLabel":"Reports","icon":"results_report.png","isActive":true,"label":"Reports","lastModified":"0","modelEntityPath":"/result/report","tag":"report","type":"Reports","windowType":1}],"settings":[{"apiValue":"off","description":"Only plot when requested","name":"onlyplotwhenrequested","value":"false"},{"apiValue":"off","description":"Recompute all plot data after solving","name":"autoregenerateplot","value":"false"},{"apiValue":"off","description":"Reevaluate all evaluation groups after solving","name":"autoregenerateevalgroups","value":"false"},{"apiValue":"off","description":"Run all exports after solving","name":"autorunexportfeatures","value":"false"},{"apiValue":"AUTOMATIC","description":"Save plot data","name":"saveplotdatainmodel","value":"Automatic"}],"tag":"result","type":"Results","windowType":1},{"apiClass":"MainWindow","apiType":"MainWindow","created":"1737064622613","displayLabel":"Main Window","icon":"builder_desktop_window.png","isActive":true,"label":"Main Window","lastModified":"0","modelEntityPath":"/applicationNodeList/mainwindow","name":"mainwindow","nodes":[{"apiClass":"AppObject","apiType":"FileMenu","created":"1737064622627","displayLabel":"File Menu","icon":"app_file_menu.png","isActive":true,"label":"File Menu","lastModified":"0","modelEntityPath":"/applicationNodeList/mainwindow/feature/filemenu","name":"filemenu","tag":"filemenu","type":"File_menu","windowType":2}],"settings":[{"description":"Title","name":"title","value":"100 - FSI"},{"apiValue":"on","description":"Show filename in title","name":"showfilename","value":"true"},{"description":"Icon","name":"icon","value":"Default"},{"apiValue":"ribbon","description":"Menu type","name":"menutype","value":"Ribbon"},{"apiValue":"single","description":"Main window type","name":"apptype","value":"Single window"},{"apiValue":"progress","description":"Status bar","name":"statusbar","value":"Progress"},{"apiValue":"on","description":"Prefer inner scrollbars","name":"innerscrollbars","value":"true"},{"apiValue":"form","description":"Initial size","name":"desktopSize","value":"Use main form's size"},{"apiValue":"off","description":"Center on screen","name":"centered","value":"false"},{"apiValue":"automatic","description":"Placement","name":"aboutapplicationplacement","value":"Automatic"},{"apiValue":"on","description":"Show COMSOL information","name":"aboutshowcomsolinformation","value":"true"},{"description":"Custom text","name":"aboutcustomtext"},{"apiValue":"off","description":"Localization","name":"localize","value":"false"}],"tag":"mainwindow","type":"Main_window","windowType":2},{"apiClass":"NonEntity","icon":"app_libraries.png","label":"Libraries","nodes":[{"apiClass":"FileCollection","apiType":"Images","created":"1737064622627","displayLabel":"Images","icon":"app_image_library.png","isActive":true,"label":"Images","lastModified":"0","modelEntityPath":"/applicationNodeList/images1","name":"images1","tag":"images1","type":"Images","windowType":2},{"apiClass":"FileCollection","apiType":"Sounds","created":"1737064622720","displayLabel":"Sounds","icon":"app_sound_library.png","isActive":true,"label":"Sounds","lastModified":"0","modelEntityPath":"/applicationNodeList/sounds1","name":"sounds1","tag":"sounds1","type":"Sounds","windowType":2},{"apiClass":"FileCollection","apiType":"Files","created":"1737064622728","displayLabel":"Files","icon":"app_file_library.png","isActive":true,"label":"Files","lastModified":"0","modelEntityPath":"/applicationNodeList/files1","name":"files1","tag":"files1","type":"Files","windowType":2}],"tag":"nonEntity7","windowType":2}],"settings":[{"apiValue":"SI","description":"Unit system","name":"basesystem","value":"SI"},{"apiValue":"automatic","description":"Graphics color theme","name":"colortheme","value":"Default from application theme (Default)"},{"apiValue":"automatic","description":"Image export color theme","name":"imagecolortheme","value":"Default from image export theme (Default)"},{"apiValue":"automatic","description":["Family","Font"],"name":"fontfamily","value":"Default from preferences (Vera)"},{"apiValue":"default","description":"Size","name":"fontsize","value":"Default size"},{"apiValue":"off","description":"Ask to save application when closing","name":"asktosave","value":"false"},{"apiValue":"edit","description":"When starting with COMSOL Multiphysics","name":"startmode","value":"Edit application"},{"apiValue":"off","description":"Ignore license errors during launch","name":"ignorelicenseerrors","value":"false"}],"tag":"Model","type":"Root","windowType":1}
```
